## Supplementary material for "Primate hippocampus size and organization are predicted by sociality but not diet": dredging.txt

```
TOTAL HIPPOCAMPUS

Global model call: pgls(formula = Hippocampus.total ~ Brainvol + HR.size.avg + Group.size + 
    Soc_gr_sz_dec + Group_dunbar + GroupF_dunbar + X.Fruit, data = primate, 
    lambda = "ML")
---
Model selection table 
         (Int)   Brn   Grp.siz   Grp_dnb   GrF_dnb HR.siz.avg Soc_gr_sz_dec      X.Frt df logLik   AICc  delta weight
6    0.0312700 1.197           -0.187500                                                3 75.483 -144.3   0.00  0.990

SUBICULUM

Global model call: pgls(formula = Subiculum ~ Brainvol + HR.size.avg + Group.size + 
    Soc_gr_sz_dec + Group_dunbar + GroupF_dunbar + X.Fruit, data = primate, 
    lambda = "ML")
---
Model selection table 
     (Int)    Brn   Grp.siz   Grp_dnb   GrF_dnb HR.siz.avg Soc_gr_sz_dec      X.Frt df  logLik AICc delta weight
26  -5.433 0.9852                     -0.225600   -0.12730                           4  -4.255 18.3  0.00  0.158
122 -5.549 1.0510                      0.090780   -0.13250    -0.4052000 -4.006e-03  6  -0.862 18.7  0.34  0.133
58  -5.548 1.0400                      0.121500   -0.14390    -0.4268000             5  -2.908 19.0  0.64  0.114
94  -5.634 1.0890           -0.646100  0.287200   -0.12300               -4.044e-03  6  -1.495 19.7  1.33  0.081
30  -5.649 1.0760           -0.622700  0.277600   -0.14050                           5  -3.680 20.2  1.89  0.061
90  -5.585 1.0090                     -0.233300   -0.12350               -2.387e-03  5  -3.567 20.3  1.96  0.059
28  -5.468 1.0060 -0.166200           -0.101600   -0.12100                           5  -3.875 20.6  2.28  0.051

<In the second model only Brainvol + Soc_gr_sz_dec + HR.size.avg  have significant effect)

HILUS

Global model call: pgls(formula = Hilus ~ Brainvol + HR.size.avg + Group.size + 
    Soc_gr_sz_dec + Group_dunbar + GroupF_dunbar + X.Fruit, data = primate, 
    lambda = "ML")
---
Model selection table 
     (Int)    Brn   Grp.siz  Grp_dnb  GrF_dnb HR.siz.avg Soc_gr_sz_dec     X.Frt df  logLik  AICc delta weight
90  -7.002 1.1280                    -0.15890   -0.15640               -0.001617  5  -1.311  15.8  0.00  0.552
94  -7.023 1.1450           -0.14930 -0.02869   -0.15250               -0.001594  6  -1.137  18.9  3.16  0.114
92  -7.007 1.1320 -0.043370          -0.12290   -0.15460               -0.001427  6  -1.281  19.2  3.45  0.098
122 -6.983 1.1310                    -0.06823   -0.14750     -0.101600 -0.001294  6  -1.401  19.7  3.96  0.076
26  -7.007 1.1170                    -0.17790   -0.14650                          4  -5.371  20.6  4.78  0.051

<In the best model only GroupF_dunbar and HR size have significant effect)

CA1

Global model call: pgls(formula = CA1 ~ Brainvol + HR.size.avg + Group.size + Soc_gr_sz_dec + 
    Group_dunbar + GroupF_dunbar + X.Fruit, data = primate, lambda = "ML")
---
Model selection table 
     (Int)    Brn    Grp.siz   Grp_dnb   GrF_dnb HR.siz.avg Soc_gr_sz_dec      X.Frt df  logLik AICc delta weight
22  -3.247 0.9210            -0.207100             -0.07637                           4   4.015  1.1  0.00  0.325
50  -3.263 0.9255                                  -0.07975      -0.21970             4   3.432  2.4  1.28  0.172
86  -3.317 0.9238            -0.200900             -0.08078                1.714e-03  5   4.231  3.6  2.46  0.095
20  -3.193 0.9136 -0.1851000                       -0.07812                           4   2.319  4.6  3.43  0.059
114 -3.327 0.9250                                  -0.07895      -0.21000  1.507e-03  5   3.751  4.7  3.57  0.054
24  -3.344 0.9323 -0.0178800 -0.196600             -0.07880                           5   3.503  4.9  3.72  0.051

<in the third model %Fruit has no sig effect)

CA2

Global model call: pgls(formula = CA2 ~ Brainvol + HR.size.avg + Group.size + Soc_gr_sz_dec + 
    Group_dunbar + GroupF_dunbar + X.Fruit, data = primate, lambda = "ML")
---
Model selection table 
      (Int)    Brn  Grp.siz  Grp_dnb  GrF_dnb HR.siz.avg Soc_gr_sz_dec      X.Frt df  logLik AICc delta weight
34  -5.0210 0.8370                                           -0.276900             3   5.957 -5.2  0.00  0.260
38  -5.0510 0.8437          -0.12250                         -0.175500             4   6.974 -4.8  0.46  0.207
6   -5.0290 0.8353          -0.25380                                               3   5.254 -3.9  1.35  0.132
40  -5.3280 0.8712  0.23220 -0.26290                         -0.287100             5   7.798 -3.7  1.57  0.119

CA3

Global model call: pgls(formula = CA3 ~ Brainvol + HR.size.avg + Group.size + Soc_gr_sz_dec + 
    Group_dunbar + GroupF_dunbar + X.Fruit, data = primate, lambda = "ML")
---
Model selection table 
     (Int)    Brn    Grp.siz    Grp_dnb    GrF_dnb HR.siz.avg Soc_gr_sz_dec      X.Frt df  logLik  AICc  delta weight
128 -3.098 0.8079  0.3225000  0.4472000 -0.2967000 -0.0124100      -0.65380 -0.0003596  8  18.895 -12.2   0.00  0.147
6   -2.645 0.7997            -0.2275000                                                 3   9.357 -12.1   0.11  0.139
116 -2.915 0.8160  0.2679000                        0.0045410      -0.48910  0.0012260  6  13.689 -12.0   0.17  0.134
114 -2.733 0.8017                                  -0.0017090      -0.23390  0.0022800  5  12.007 -11.8   0.40  0.120
124 -3.149 0.8412  0.3604000            -0.0875100 -0.0082970      -0.49030 -0.0007315  7  15.605 -10.2   1.98  0.054
70  -2.667 0.7924            -0.2192000                                      0.0025660  4   9.723 -10.2   2.04  0.053

16)FD

Global model call: pgls(formula = Fascia.dentata ~ Brainvol + HR.size.avg + Group.size + 
    Soc_gr_sz_dec + Group_dunbar + GroupF_dunbar + X.Fruit, data = primate, 
    lambda = "ML")
---
Model selection table 
     (Int)    Brn   Grp.siz   Grp_dnb   GrF_dnb HR.siz.avg Soc_gr_sz_dec      X.Frt df  logLik AICc delta weight
10  -2.556 0.7312                     -0.221400                                      3   7.827 -8.7  0.00  0.352
14  -2.599 0.7498           -0.133500 -0.112300                                      4   7.989 -6.3  2.38  0.107
12  -2.794 0.7683 -0.104200           -0.165200                                      4   7.715 -5.7  3.00  0.078
58  -3.021 0.8142                      0.019790  -0.041280     -0.277400             5   9.399 -5.6  3.05  0.076
26  -2.955 0.7814                     -0.211100  -0.039690                           4   7.532 -5.2  3.45  0.063

RETROCOM

Global model call: pgls(formula = Hippocampus.retrocomm. ~ Brainvol + HR.size.avg + 
    Group.size + Soc_gr_sz_dec + Group_dunbar + GroupF_dunbar + 
    X.Fruit, data = primate, lambda = "ML")
---
Model selection table 
      (Int)    Brn   Grp.siz   Grp_dnb   GrF_dnb HR.siz.avg Soc_gr_sz_dec      X.Frt df  logLik AICc delta weight
6   -1.2160 0.7948           -0.228600                                                3   4.971 -3.3  0.00  0.195
22  -1.7330 0.8539           -0.209900             -0.03781                           4   6.068 -3.0  0.35  0.164
50  -1.7740 0.8620                                 -0.04365     -0.222700             4   5.318 -1.3  1.96  0.073
26  -2.2540 0.8972                     -0.210000   -0.07064                           4   5.238 -0.7  2.65  0.052


FIBERS

Global model call: pgls(formula = HP.HS.fibers ~ Brainvol + HR.size.avg + Group.size + 
    Group_dunbar + X.Fruit + Soc_gr_sz_dec, data = primate, lambda = "ML")
---
Model selection table 
    (Int)    Brn    Grp.siz  Grp_dnb HR.siz.avg Soc_gr_sz_dec      X.Frt df  logLik  AICc  delta weight
48 -4.952 0.9973  0.4829000 -0.70390   0.060300               -2.188e-03  6   8.348  -1.6   0.00  0.322
40 -5.306 1.0440  0.4236000 -0.60210                          -1.425e-03  5   6.804  -1.5   0.05  0.315
```
