## Supplementary material for "Primate hippocampus size and organization are predicted by sociality but not diet": model-Dun-anova.txt

```
Analysis of Variance Table
Sequential SS for pgls: lambda = 0.59, delta = 1.00, kappa = 1.00

Response: Hippocampus.total
             Df  Sum Sq Mean Sq  F value    Pr(>F)    
Brainvol      1 0.39719 0.39719 540.2976 < 2.2e-16 ***
HR.size.avg   1 0.00251 0.00251   3.4085 0.0747493 .  
X.Fruit       1 0.00100 0.00100   1.3571 0.2532225    
Group_dunbar  1 0.01220 0.01220  16.6011 0.0003111 ***
Residuals    30 0.02205 0.00074                       
---
Signif. codes:  0 ‘***’ 0.001 ‘**’ 0.01 ‘*’ 0.05 ‘.’ 0.1 ‘ ’ 1
Analysis of Variance Table
Sequential SS for pgls: lambda = 0.56, delta = 1.00, kappa = 1.00

Response: HP.HS.fibers
             Df  Sum Sq Mean Sq  F value    Pr(>F)    
Brainvol      1 0.56881 0.56881 544.3648 < 2.2e-16 ***
HR.size.avg   1 0.00031 0.00031   0.2989  0.588600    
Group_dunbar  1 0.01106 0.01106  10.5834  0.002822 ** 
X.Fruit       1 0.00001 0.00001   0.0048  0.945306    
Residuals    30 0.03135 0.00104                       
---
Signif. codes:  0 ‘***’ 0.001 ‘**’ 0.01 ‘*’ 0.05 ‘.’ 0.1 ‘ ’ 1
Analysis of Variance Table
Sequential SS for pgls: lambda = 0.59, delta = 1.00, kappa = 1.00

Response: Hippocampus.retrocomm.
             Df  Sum Sq Mean Sq  F value    Pr(>F)    
Brainvol      1 0.35403 0.35403 396.2352 < 2.2e-16 ***
HR.size.avg   1 0.00535 0.00535   5.9889 0.0204682 *  
Group_dunbar  1 0.01361 0.01361  15.2370 0.0004975 ***
X.Fruit       1 0.00115 0.00115   1.2867 0.2656432    
Residuals    30 0.02680 0.00089                       
---
Signif. codes:  0 ‘***’ 0.001 ‘**’ 0.01 ‘*’ 0.05 ‘.’ 0.1 ‘ ’ 1
Analysis of Variance Table
Sequential SS for pgls: lambda = 0.47, delta = 1.00, kappa = 1.00

Response: Subiculum
             Df  Sum Sq Mean Sq  F value    Pr(>F)    
Brainvol      1 0.34208 0.34208 197.7029 9.654e-15 ***
HR.size.avg   1 0.01433 0.01433   8.2821   0.00731 ** 
Group_dunbar  1 0.00821 0.00821   4.7463   0.03735 *  
X.Fruit       1 0.00019 0.00019   0.1101   0.74238    
Residuals    30 0.05191 0.00173                       
---
Signif. codes:  0 ‘***’ 0.001 ‘**’ 0.01 ‘*’ 0.05 ‘.’ 0.1 ‘ ’ 1
Analysis of Variance Table
Sequential SS for pgls: lambda = 0.22, delta = 1.00, kappa = 1.00

Response: Hilus
             Df  Sum Sq Mean Sq  F value    Pr(>F)    
Brainvol      1 0.44086 0.44086 222.7025 2.009e-15 ***
HR.size.avg   1 0.00900 0.00900   4.5474   0.04127 *  
Group_dunbar  1 0.00779 0.00779   3.9328   0.05657 .  
X.Fruit       1 0.00152 0.00152   0.7673   0.38803    
Residuals    30 0.05939 0.00198                       
---
Signif. codes:  0 ‘***’ 0.001 ‘**’ 0.01 ‘*’ 0.05 ‘.’ 0.1 ‘ ’ 1
Analysis of Variance Table
Sequential SS for pgls: lambda = 0.58, delta = 1.00, kappa = 1.00

Response: CA1
             Df  Sum Sq Mean Sq F value    Pr(>F)    
Brainvol      1 0.36735 0.36735 374.087 < 2.2e-16 ***
HR.size.avg   1 0.01232 0.01232  12.542 0.0013225 ** 
Group_dunbar  1 0.01322 0.01322  13.464 0.0009389 ***
X.Fruit       1 0.00092 0.00092   0.936 0.3410556    
Residuals    30 0.02946 0.00098                      
---
Signif. codes:  0 ‘***’ 0.001 ‘**’ 0.01 ‘*’ 0.05 ‘.’ 0.1 ‘ ’ 1
Analysis of Variance Table
Sequential SS for pgls: lambda = 0.00, delta = 1.00, kappa = 1.00

Response: CA2
             Df  Sum Sq Mean Sq  F value    Pr(>F)    
Brainvol      1 0.42408 0.42408 578.9454 < 2.2e-16 ***
HR.size.avg   1 0.00318 0.00318   4.3372 0.0459137 *  
Group_dunbar  1 0.01433 0.01433  19.5678 0.0001179 ***
X.Fruit       1 0.00286 0.00286   3.9047 0.0574106 .  
Residuals    30 0.02198 0.00073                       
---
Signif. codes:  0 ‘***’ 0.001 ‘**’ 0.01 ‘*’ 0.05 ‘.’ 0.1 ‘ ’ 1
Analysis of Variance Table
Sequential SS for pgls: lambda = 0.83, delta = 1.00, kappa = 1.00

Response: CA3
             Df  Sum Sq Mean Sq  F value    Pr(>F)    
Brainvol      1 0.40048 0.40048 417.4881 < 2.2e-16 ***
HR.size.avg   1 0.00126 0.00126   1.3129   0.26092    
Group_dunbar  1 0.01943 0.01943  20.2573 9.498e-05 ***
X.Fruit       1 0.00279 0.00279   2.9052   0.09863 .  
Residuals    30 0.02878 0.00096                       
---
Signif. codes:  0 ‘***’ 0.001 ‘**’ 0.01 ‘*’ 0.05 ‘.’ 0.1 ‘ ’ 1
Analysis of Variance Table
Sequential SS for pgls: lambda = 0.50, delta = 1.00, kappa = 1.00

Response: Fascia.dentata
             Df   Sum Sq  Mean Sq  F value    Pr(>F)    
Brainvol      1 0.280466 0.280466 261.6334 2.323e-16 ***
HR.size.avg   1 0.000348 0.000348   0.3242 0.5733114    
Group_dunbar  1 0.016541 0.016541  15.4301 0.0004651 ***
X.Fruit       1 0.000644 0.000644   0.6011 0.4442124    
Residuals    30 0.032159 0.001072                       
---
Signif. codes:  0 ‘***’ 0.001 ‘**’ 0.01 ‘*’ 0.05 ‘.’ 0.1 ‘ ’ 1
```
