## Supplementary material for "Primate hippocampus size and organization are predicted by sociality but not diet": model-DunF-anova.txt

```
Analysis of Variance Table
Sequential SS for pgls: lambda = 0.54, delta = 1.00, kappa = 1.00

Response: Hippocampus.total
              Df   Sum Sq  Mean Sq  F value    Pr(>F)    
Brainvol       1 0.207204 0.207204 317.7364 9.606e-14 ***
HR.size.avg    1 0.004802 0.004802   7.3642  0.013371 *  
GroupF_dunbar  1 0.008273 0.008273  12.6855  0.001955 ** 
X.Fruit        1 0.000048 0.000048   0.0739  0.788513    
Residuals     20 0.013042 0.000652                       
---
Signif. codes:  0 ‘***’ 0.001 ‘**’ 0.01 ‘*’ 0.05 ‘.’ 0.1 ‘ ’ 1
Analysis of Variance Table
Sequential SS for pgls: lambda = 0.00, delta = 1.00, kappa = 1.00

Response: HP.HS.fibers
              Df  Sum Sq Mean Sq  F value    Pr(>F)    
Brainvol       1 0.36055 0.36055 420.8799 6.641e-15 ***
HR.size.avg    1 0.00013 0.00013   0.1511   0.70161    
GroupF_dunbar  1 0.00497 0.00497   5.8008   0.02578 *  
X.Fruit        1 0.00000 0.00000   0.0031   0.95612    
Residuals     20 0.01713 0.00086                       
---
Signif. codes:  0 ‘***’ 0.001 ‘**’ 0.01 ‘*’ 0.05 ‘.’ 0.1 ‘ ’ 1
Analysis of Variance Table
Sequential SS for pgls: lambda = 0.58, delta = 1.00, kappa = 1.00

Response: Hippocampus.retrocomm.
              Df   Sum Sq  Mean Sq  F value   Pr(>F)    
Brainvol       1 0.180560 0.180560 226.5409 2.26e-12 ***
HR.size.avg    1 0.009499 0.009499  11.9183 0.002518 ** 
GroupF_dunbar  1 0.008935 0.008935  11.2107 0.003201 ** 
X.Fruit        1 0.000121 0.000121   0.1514 0.701335    
Residuals     20 0.015941 0.000797                      
---
Signif. codes:  0 ‘***’ 0.001 ‘**’ 0.01 ‘*’ 0.05 ‘.’ 0.1 ‘ ’ 1
Analysis of Variance Table
Sequential SS for pgls: lambda = 0.39, delta = 1.00, kappa = 1.00

Response: Subiculum
              Df   Sum Sq  Mean Sq  F value    Pr(>F)    
Brainvol       1 0.171613 0.171613 111.8716 1.222e-09 ***
HR.size.avg    1 0.019826 0.019826  12.9245  0.001809 ** 
GroupF_dunbar  1 0.009145 0.009145   5.9617  0.024039 *  
X.Fruit        1 0.000983 0.000983   0.6408  0.432843    
Residuals     20 0.030680 0.001534                       
---
Signif. codes:  0 ‘***’ 0.001 ‘**’ 0.01 ‘*’ 0.05 ‘.’ 0.1 ‘ ’ 1
Analysis of Variance Table
Sequential SS for pgls: lambda = 0.00, delta = 1.00, kappa = 1.00

Response: Hilus
              Df   Sum Sq  Mean Sq  F value    Pr(>F)    
Brainvol       1 0.269429 0.269429 241.9895 1.228e-12 ***
HR.size.avg    1 0.021830 0.021830  19.6064 0.0002588 ***
GroupF_dunbar  1 0.003369 0.003369   3.0254 0.0973366 .  
X.Fruit        1 0.000395 0.000395   0.3545 0.5582782    
Residuals     20 0.022268 0.001113                       
---
Signif. codes:  0 ‘***’ 0.001 ‘**’ 0.01 ‘*’ 0.05 ‘.’ 0.1 ‘ ’ 1
Analysis of Variance Table
Sequential SS for pgls: lambda = 0.60, delta = 1.00, kappa = 1.00

Response: CA1
              Df   Sum Sq  Mean Sq  F value    Pr(>F)    
Brainvol       1 0.187500 0.187500 168.3115 3.385e-11 ***
HR.size.avg    1 0.017126 0.017126  15.3738 0.0008463 ***
X.Fruit        1 0.001028 0.001028   0.9225 0.3482954    
GroupF_dunbar  1 0.007018 0.007018   6.3002 0.0207838 *  
Residuals     20 0.022280 0.001114                       
---
Signif. codes:  0 ‘***’ 0.001 ‘**’ 0.01 ‘*’ 0.05 ‘.’ 0.1 ‘ ’ 1
Analysis of Variance Table
Sequential SS for pgls: lambda = 0.00, delta = 1.00, kappa = 1.00

Response: CA2
              Df   Sum Sq  Mean Sq  F value    Pr(>F)    
Brainvol       1 0.201039 0.201039 274.9004 3.744e-13 ***
HR.size.avg    1 0.004839 0.004839   6.6169   0.01818 *  
GroupF_dunbar  1 0.009717 0.009717  13.2876   0.00161 ** 
X.Fruit        1 0.001357 0.001357   1.8557   0.18827    
Residuals     20 0.014626 0.000731                       
---
Signif. codes:  0 ‘***’ 0.001 ‘**’ 0.01 ‘*’ 0.05 ‘.’ 0.1 ‘ ’ 1
Analysis of Variance Table
Sequential SS for pgls: lambda = 0.79, delta = 1.00, kappa = 1.00

Response: CA3
              Df   Sum Sq  Mean Sq  F value    Pr(>F)    
Brainvol       1 0.212281 0.212281 261.2109 6.032e-13 ***
HR.size.avg    1 0.001951 0.001951   2.4010 0.1369374    
GroupF_dunbar  1 0.014087 0.014087  17.3342 0.0004801 ***
X.Fruit        1 0.000922 0.000922   1.1343 0.2995535    
Residuals     20 0.016254 0.000813                       
---
Signif. codes:  0 ‘***’ 0.001 ‘**’ 0.01 ‘*’ 0.05 ‘.’ 0.1 ‘ ’ 1
Analysis of Variance Table
Sequential SS for pgls: lambda = 0.44, delta = 1.00, kappa = 1.00

Response: Fascia.dentata
              Df   Sum Sq  Mean Sq  F value    Pr(>F)    
Brainvol       1 0.135483 0.135483 201.2071 6.713e-12 ***
HR.size.avg    1 0.004207 0.004207   6.2484  0.021248 *  
GroupF_dunbar  1 0.008491 0.008491  12.6098  0.002004 ** 
X.Fruit        1 0.000158 0.000158   0.2341  0.633769    
Residuals     20 0.013467 0.000673                       
---
Signif. codes:  0 ‘***’ 0.001 ‘**’ 0.01 ‘*’ 0.05 ‘.’ 0.1 ‘ ’ 1
```
