## Supplementary material for "Primate hippocampus size and organization are predicted by sociality but not diet": model-GR-anova.txt

```
Analysis of Variance Table
Sequential SS for pgls: lambda = 0.56, delta = 1.00, kappa = 1.00

Response: Hippocampus.total
            Df  Sum Sq Mean Sq  F value    Pr(>F)    
Brainvol     1 0.33400 0.33400 405.9694 < 2.2e-16 ***
HR.size.avg  1 0.00208 0.00208   2.5246  0.122928    
Group.size   1 0.00867 0.00867  10.5401  0.002945 ** 
X.Fruit      1 0.00157 0.00157   1.9031  0.178276    
Residuals   29 0.02386 0.00082                       
---
Signif. codes:  0 ‘***’ 0.001 ‘**’ 0.01 ‘*’ 0.05 ‘.’ 0.1 ‘ ’ 1
Analysis of Variance Table
Sequential SS for pgls: lambda = 0.00, delta = 1.00, kappa = 1.00

Response: HP.HS.fibers
            Df  Sum Sq Mean Sq  F value  Pr(>F)    
Brainvol     1 0.59762 0.59762 628.5044 < 2e-16 ***
HR.size.avg  1 0.00000 0.00000   0.0039 0.95040    
Group.size   1 0.00361 0.00361   3.7948 0.06115 .  
X.Fruit      1 0.00007 0.00007   0.0775 0.78266    
Residuals   29 0.02757 0.00095                     
---
Signif. codes:  0 ‘***’ 0.001 ‘**’ 0.01 ‘*’ 0.05 ‘.’ 0.1 ‘ ’ 1
Analysis of Variance Table
Sequential SS for pgls: lambda = 0.58, delta = 1.00, kappa = 1.00

Response: Hippocampus.retrocomm.
            Df   Sum Sq  Mean Sq  F value    Pr(>F)    
Brainvol     1 0.296623 0.296623 314.0317 < 2.2e-16 ***
HR.size.avg  1 0.004558 0.004558   4.8260  0.036176 *  
Group.size   1 0.011030 0.011030  11.6778  0.001893 ** 
X.Fruit      1 0.002506 0.002506   2.6526  0.114194    
Residuals   29 0.027392 0.000945                       
---
Signif. codes:  0 ‘***’ 0.001 ‘**’ 0.01 ‘*’ 0.05 ‘.’ 0.1 ‘ ’ 1
Analysis of Variance Table
Sequential SS for pgls: lambda = 0.49, delta = 1.00, kappa = 1.00

Response: Subiculum
            Df   Sum Sq  Mean Sq  F value  Pr(>F)    
Brainvol     1 0.280323 0.280323 152.5012 4.5e-13 ***
HR.size.avg  1 0.012180 0.012180   6.6261 0.01542 *  
Group.size   1 0.006281 0.006281   3.4170 0.07475 .  
X.Fruit      1 0.000553 0.000553   0.3011 0.58741    
Residuals   29 0.053307 0.001838                     
---
Signif. codes:  0 ‘***’ 0.001 ‘**’ 0.01 ‘*’ 0.05 ‘.’ 0.1 ‘ ’ 1
Analysis of Variance Table
Sequential SS for pgls: lambda = 0.24, delta = 1.00, kappa = 1.00

Response: Hilus
            Df  Sum Sq Mean Sq  F value    Pr(>F)    
Brainvol     1 0.37701 0.37701 185.0510 4.062e-14 ***
HR.size.avg  1 0.00850 0.00850   4.1743   0.05022 .  
Group.size   1 0.00730 0.00730   3.5809   0.06847 .  
X.Fruit      1 0.00280 0.00280   1.3727   0.25089    
Residuals   29 0.05908 0.00204                       
---
Signif. codes:  0 ‘***’ 0.001 ‘**’ 0.01 ‘*’ 0.05 ‘.’ 0.1 ‘ ’ 1
Analysis of Variance Table
Sequential SS for pgls: lambda = 0.57, delta = 1.00, kappa = 1.00

Response: CA1
            Df   Sum Sq  Mean Sq  F value    Pr(>F)    
Brainvol     1 0.305177 0.305177 288.4598 < 2.2e-16 ***
HR.size.avg  1 0.010839 0.010839  10.2451  0.003312 ** 
Group.size   1 0.010477 0.010477   9.9032  0.003799 ** 
X.Fruit      1 0.002120 0.002120   2.0040  0.167536    
Residuals   29 0.030681 0.001058                       
---
Signif. codes:  0 ‘***’ 0.001 ‘**’ 0.01 ‘*’ 0.05 ‘.’ 0.1 ‘ ’ 1
Analysis of Variance Table
Sequential SS for pgls: lambda = 0.00, delta = 1.00, kappa = 1.00

Response: CA2
            Df  Sum Sq Mean Sq  F value    Pr(>F)    
Brainvol     1 0.35802 0.35802 441.8166 < 2.2e-16 ***
HR.size.avg  1 0.00258 0.00258   3.1830 0.0848762 .  
Group.size   1 0.01110 0.01110  13.7035 0.0008931 ***
X.Fruit      1 0.00419 0.00419   5.1727 0.0305228 *  
Residuals   29 0.02350 0.00081                       
---
Signif. codes:  0 ‘***’ 0.001 ‘**’ 0.01 ‘*’ 0.05 ‘.’ 0.1 ‘ ’ 1
Analysis of Variance Table
Sequential SS for pgls: lambda = 0.73, delta = 1.00, kappa = 1.00

Response: CA3
            Df  Sum Sq Mean Sq  F value    Pr(>F)    
Brainvol     1 0.31680 0.31680 334.6753 < 2.2e-16 ***
HR.size.avg  1 0.00088 0.00088   0.9274  0.343493    
Group.size   1 0.01165 0.01165  12.3087  0.001491 ** 
X.Fruit      1 0.00448 0.00448   4.7367  0.037813 *  
Residuals   29 0.02745 0.00095                       
---
Signif. codes:  0 ‘***’ 0.001 ‘**’ 0.01 ‘*’ 0.05 ‘.’ 0.1 ‘ ’ 1
Analysis of Variance Table
Sequential SS for pgls: lambda = 0.50, delta = 1.00, kappa = 1.00

Response: Fascia.dentata
            Df   Sum Sq  Mean Sq  F value   Pr(>F)    
Brainvol     1 0.242664 0.242664 227.0396 2.99e-15 ***
HR.size.avg  1 0.000276 0.000276   0.2584 0.615042    
Group.size   1 0.016417 0.016417  15.3602 0.000498 ***
X.Fruit      1 0.002103 0.002103   1.9678 0.171295    
Residuals   29 0.030996 0.001069                      
---
Signif. codes:  0 ‘***’ 0.001 ‘**’ 0.01 ‘*’ 0.05 ‘.’ 0.1 ‘ ’ 1
```
