## Supplementary material for "Primate hippocampus size and organization are predicted by sociality but not diet": model-Soc-anova.txt

```
Analysis of Variance Table
Sequential SS for pgls: lambda = 0.62, delta = 1.00, kappa = 1.00

Response: Hippocampus.total
              Df  Sum Sq Mean Sq  F value    Pr(>F)    
Brainvol       1 0.39656 0.39656 508.9985 < 2.2e-16 ***
HR.size.avg    1 0.00245 0.00245   3.1397 0.0872902 .  
Soc_gr_sz_dec  1 0.01361 0.01361  17.4642 0.0002596 ***
X.Fruit        1 0.00047 0.00047   0.6082 0.4419987    
Residuals     28 0.02181 0.00078                       
---
Signif. codes:  0 ‘***’ 0.001 ‘**’ 0.01 ‘*’ 0.05 ‘.’ 0.1 ‘ ’ 1
Analysis of Variance Table
Sequential SS for pgls: lambda = 0.55, delta = 1.00, kappa = 1.00

Response: HP.HS.fibers
              Df  Sum Sq Mean Sq  F value  Pr(>F)    
Brainvol       1 0.55856 0.55856 461.7744 < 2e-16 ***
HR.size.avg    1 0.00020 0.00020   0.1652 0.68750    
Soc_gr_sz_dec  1 0.00762 0.00762   6.2966 0.01816 *  
X.Fruit        1 0.00001 0.00001   0.0073 0.93245    
Residuals     28 0.03387 0.00121                     
---
Signif. codes:  0 ‘***’ 0.001 ‘**’ 0.01 ‘*’ 0.05 ‘.’ 0.1 ‘ ’ 1
Analysis of Variance Table
Sequential SS for pgls: lambda = 0.61, delta = 1.00, kappa = 1.00

Response: Hippocampus.retrocomm.
              Df  Sum Sq Mean Sq  F value    Pr(>F)    
Brainvol       1 0.35297 0.35297 390.3833 < 2.2e-16 ***
HR.size.avg    1 0.00525 0.00525   5.8020 0.0228346 *  
Soc_gr_sz_dec  1 0.01591 0.01591  17.5938 0.0002489 ***
X.Fruit        1 0.00089 0.00089   0.9856 0.3293326    
Residuals     28 0.02532 0.00090                       
---
Signif. codes:  0 ‘***’ 0.001 ‘**’ 0.01 ‘*’ 0.05 ‘.’ 0.1 ‘ ’ 1
Analysis of Variance Table
Sequential SS for pgls: lambda = 0.40, delta = 1.00, kappa = 1.00

Response: Subiculum
              Df  Sum Sq Mean Sq  F value    Pr(>F)    
Brainvol       1 0.33800 0.33800 205.9373 1.964e-14 ***
HR.size.avg    1 0.01314 0.01314   8.0081  0.008518 ** 
Soc_gr_sz_dec  1 0.01164 0.01164   7.0931  0.012684 *  
X.Fruit        1 0.00016 0.00016   0.0956  0.759410    
Residuals     28 0.04596 0.00164                       
---
Signif. codes:  0 ‘***’ 0.001 ‘**’ 0.01 ‘*’ 0.05 ‘.’ 0.1 ‘ ’ 1
Analysis of Variance Table
Sequential SS for pgls: lambda = 0.23, delta = 1.00, kappa = 1.00

Response: Hilus
              Df  Sum Sq Mean Sq  F value    Pr(>F)    
Brainvol       1 0.44074 0.44074 206.2532 1.927e-14 ***
HR.size.avg    1 0.00660 0.00660   3.0870   0.08985 .  
Soc_gr_sz_dec  1 0.00615 0.00615   2.8772   0.10093    
X.Fruit        1 0.00163 0.00163   0.7620   0.39014    
Residuals     28 0.05983 0.00214                       
---
Signif. codes:  0 ‘***’ 0.001 ‘**’ 0.01 ‘*’ 0.05 ‘.’ 0.1 ‘ ’ 1
Analysis of Variance Table
Sequential SS for pgls: lambda = 0.59, delta = 1.00, kappa = 1.00

Response: CA1
              Df  Sum Sq Mean Sq  F value    Pr(>F)    
Brainvol       1 0.36615 0.36615 362.1487 < 2.2e-16 ***
HR.size.avg    1 0.01157 0.01157  11.4430 0.0021354 ** 
Soc_gr_sz_dec  1 0.01482 0.01482  14.6615 0.0006633 ***
X.Fruit        1 0.00069 0.00069   0.6851 0.4148295    
Residuals     28 0.02831 0.00101                       
---
Signif. codes:  0 ‘***’ 0.001 ‘**’ 0.01 ‘*’ 0.05 ‘.’ 0.1 ‘ ’ 1
Analysis of Variance Table
Sequential SS for pgls: lambda = 0.63, delta = 1.00, kappa = 1.00

Response: CA2
              Df  Sum Sq Mean Sq  F value    Pr(>F)    
Brainvol       1 0.37234 0.37234 359.3935 < 2.2e-16 ***
HR.size.avg    1 0.00464 0.00464   4.4804   0.04331 *  
Soc_gr_sz_dec  1 0.02632 0.02632  25.4058 2.483e-05 ***
X.Fruit        1 0.00078 0.00078   0.7531   0.39288    
Residuals     28 0.02901 0.00104                       
---
Signif. codes:  0 ‘***’ 0.001 ‘**’ 0.01 ‘*’ 0.05 ‘.’ 0.1 ‘ ’ 1
Analysis of Variance Table
Sequential SS for pgls: lambda = 0.84, delta = 1.00, kappa = 1.00

Response: CA3
              Df  Sum Sq Mean Sq  F value    Pr(>F)    
Brainvol       1 0.39511 0.39511 483.0990 < 2.2e-16 ***
HR.size.avg    1 0.00174 0.00174   2.1321    0.1554    
Soc_gr_sz_dec  1 0.02542 0.02542  31.0761 5.783e-06 ***
X.Fruit        1 0.00208 0.00208   2.5441    0.1219    
Residuals     28 0.02290 0.00082                       
---
Signif. codes:  0 ‘***’ 0.001 ‘**’ 0.01 ‘*’ 0.05 ‘.’ 0.1 ‘ ’ 1
Analysis of Variance Table
Sequential SS for pgls: lambda = 0.55, delta = 1.00, kappa = 1.00

Response: Fascia.dentata
              Df   Sum Sq  Mean Sq  F value    Pr(>F)    
Brainvol       1 0.282412 0.282412 247.7287 1.948e-15 ***
HR.size.avg    1 0.000298 0.000298   0.2616 0.6130501    
Soc_gr_sz_dec  1 0.018528 0.018528  16.2522 0.0003863 ***
X.Fruit        1 0.000531 0.000531   0.4662 0.5003608    
Residuals     28 0.031920 0.001140                       
---
Signif. codes:  0 ‘***’ 0.001 ‘**’ 0.01 ‘*’ 0.05 ‘.’ 0.1 ‘ ’ 1
```
