## Supplementary material for "Primate hippocampus size and organization are predicted by sociality but not diet": neocortex.txt

```
Call:
pgls(formula = Hippocampus.total ~ Brainvol + Neo, data = primate, 
    lambda = "ML")

Residuals:
       Min         1Q     Median         3Q        Max 
-0.0157670 -0.0023771 -0.0004279  0.0027374  0.0083633 

Branch length transformations:

kappa  [Fix]  : 1.000
lambda [ ML]  : 0.000
   lower bound : 0.000, p = 1    
   upper bound : 1.000, p = 0.01593
   95.0% CI   : (NA, 0.926)
delta  [Fix]  : 1.000

Coefficients:
             Estimate Std. Error t value  Pr(>|t|)    
(Intercept)  0.038504   0.013838  2.7825  0.008193 ** 
Brainvol     4.833173   0.474772 10.1800 1.152e-12 ***
Neo         -3.816786   0.470502 -8.1122 5.574e-10 ***
---
Signif. codes:  0 ‘***’ 0.001 ‘**’ 0.01 ‘*’ 0.05 ‘.’ 0.1 ‘ ’ 1

Residual standard error: 0.004808 on 40 degrees of freedom
Multiple R-squared: 0.9687,	Adjusted R-squared: 0.9671 
F-statistic: 618.6 on 2 and 40 DF,  p-value: < 2.2e-16 
Analysis of Variance Table
Sequential SS for pgls: lambda = 0.00, delta = 1.00, kappa = 1.00

Response: Hippocampus.total
          Df    Sum Sq   Mean Sq  F value    Pr(>F)    
Brainvol   1 0.0270743 0.0270743 1171.347 < 2.2e-16 ***
Neo        1 0.0015211 0.0015211   65.807 5.574e-10 ***
Residuals 40 0.0009246 0.0000231                       
---
Signif. codes:  0 ‘***’ 0.001 ‘**’ 0.01 ‘*’ 0.05 ‘.’ 0.1 ‘ ’ 1
```
