## Supplementary material for "Primate hippocampus size and organization are predicted by sociality but not diet": model-diet-anova.txt

```
Analysis of Variance Table
Sequential SS for pgls: lambda = 0.80, delta = 1.00, kappa = 1.00

Response: Hippocampus.total
          Df    Sum Sq   Mean Sq F value Pr(>F)    
Brainvol   1 0.0204575 0.0204575 279.170 <2e-16 ***
X.Fruit    1 0.0000592 0.0000592   0.808 0.3752    
Residuals 33 0.0024182 0.0000733                   
---
Signif. codes:  0 ‘***’ 0.001 ‘**’ 0.01 ‘*’ 0.05 ‘.’ 0.1 ‘ ’ 1
Analysis of Variance Table
Sequential SS for pgls: lambda = 0.06, delta = 1.00, kappa = 1.00

Response: HP.HS.fibers
          Df    Sum Sq   Mean Sq F value Pr(>F)    
Brainvol   1 0.0214245 0.0214245  651.79 <2e-16 ***
X.Fruit    1 0.0000000 0.0000000    0.00 0.9957    
Residuals 33 0.0010847 0.0000329                   
---
Signif. codes:  0 ‘***’ 0.001 ‘**’ 0.01 ‘*’ 0.05 ‘.’ 0.1 ‘ ’ 1
Analysis of Variance Table
Sequential SS for pgls: lambda = 0.99, delta = 1.00, kappa = 1.00

Response: Hippocampus.retrocomm.
          Df    Sum Sq   Mean Sq  F value    Pr(>F)    
Brainvol   1 0.0240019 0.0240019 169.9846 1.438e-14 ***
X.Fruit    1 0.0002377 0.0002377   1.6836    0.2034    
Residuals 33 0.0046596 0.0001412                       
---
Signif. codes:  0 ‘***’ 0.001 ‘**’ 0.01 ‘*’ 0.05 ‘.’ 0.1 ‘ ’ 1
Analysis of Variance Table
Sequential SS for pgls: lambda = 0.80, delta = 1.00, kappa = 1.00

Response: Subiculum
          Df    Sum Sq   Mean Sq F value    Pr(>F)    
Brainvol   1 0.0161795 0.0161795 123.216 1.113e-12 ***
X.Fruit    1 0.0000244 0.0000244   0.186     0.669    
Residuals 33 0.0043332 0.0001313                      
---
Signif. codes:  0 ‘***’ 0.001 ‘**’ 0.01 ‘*’ 0.05 ‘.’ 0.1 ‘ ’ 1
Analysis of Variance Table
Sequential SS for pgls: lambda = 0.64, delta = 1.00, kappa = 1.00

Response: Hilus
          Df    Sum Sq   Mean Sq  F value    Pr(>F)    
Brainvol   1 0.0219791 0.0219791 122.5858 1.191e-12 ***
X.Fruit    1 0.0001260 0.0001260   0.7026    0.4079    
Residuals 33 0.0059168 0.0001793                       
---
Signif. codes:  0 ‘***’ 0.001 ‘**’ 0.01 ‘*’ 0.05 ‘.’ 0.1 ‘ ’ 1
Analysis of Variance Table
Sequential SS for pgls: lambda = 0.98, delta = 1.00, kappa = 1.00

Response: CA1
          Df    Sum Sq   Mean Sq  F value    Pr(>F)    
Brainvol   1 0.0231342 0.0231342 143.0419 1.529e-13 ***
X.Fruit    1 0.0002405 0.0002405   1.4871    0.2313    
Residuals 33 0.0053371 0.0001617                       
---
Signif. codes:  0 ‘***’ 0.001 ‘**’ 0.01 ‘*’ 0.05 ‘.’ 0.1 ‘ ’ 1
Analysis of Variance Table
Sequential SS for pgls: lambda = 0.00, delta = 1.00, kappa = 1.00

Response: CA2
          Df    Sum Sq   Mean Sq  F value Pr(>F)    
Brainvol   1 0.0204980 0.0204980 353.4469 <2e-16 ***
X.Fruit    1 0.0000998 0.0000998   1.7209 0.1986    
Residuals 33 0.0019138 0.0000580                    
---
Signif. codes:  0 ‘***’ 0.001 ‘**’ 0.01 ‘*’ 0.05 ‘.’ 0.1 ‘ ’ 1
Analysis of Variance Table
Sequential SS for pgls: lambda = 0.86, delta = 1.00, kappa = 1.00

Response: CA3
          Df    Sum Sq   Mean Sq  F value Pr(>F)    
Brainvol   1 0.0192831 0.0192831 241.9698 <2e-16 ***
X.Fruit    1 0.0001906 0.0001906   2.3919 0.1315    
Residuals 33 0.0026298 0.0000797                    
---
Signif. codes:  0 ‘***’ 0.001 ‘**’ 0.01 ‘*’ 0.05 ‘.’ 0.1 ‘ ’ 1
Analysis of Variance Table
Sequential SS for pgls: lambda = 0.81, delta = 1.00, kappa = 1.00

Response: Fascia.dentata
          Df    Sum Sq   Mean Sq F value    Pr(>F)    
Brainvol   1 0.0216067 0.0216067 150.250 7.854e-14 ***
X.Fruit    1 0.0001030 0.0001030   0.716    0.4036    
Residuals 33 0.0047456 0.0001438                      
---
Signif. codes:  0 ‘***’ 0.001 ‘**’ 0.01 ‘*’ 0.05 ‘.’ 0.1 ‘ ’ 1
```
