## Supplementary material for "Primate hippocampus size and organization are predicted by sociality but not diet": model-diet.txt

```
Call:
pgls(formula = Hippocampus.total ~ Brainvol + X.Fruit, data = primate, 
    lambda = "ML")

Residuals:
      Min        1Q    Median        3Q       Max 
-0.012032 -0.002737  0.001976  0.008165  0.021779 

Branch length transformations:

kappa  [Fix]  : 1.000
lambda [ ML]  : 0.799
   lower bound : 0.000, p = 0.00020312
   upper bound : 1.000, p = 0.26644
   95.0% CI   : (0.239, NA)
delta  [Fix]  : 1.000

Coefficients:
             Estimate Std. Error t value Pr(>|t|)    
(Intercept) -0.012964   0.040978 -0.3164   0.7537    
Brainvol     1.095166   0.071359 15.3474   <2e-16 ***
X.Fruit      0.030695   0.034148  0.8989   0.3752    
---
Signif. codes:  0 ‘***’ 0.001 ‘**’ 0.01 ‘*’ 0.05 ‘.’ 0.1 ‘ ’ 1

Residual standard error: 0.00856 on 33 degrees of freedom
  (7 observations deleted due to missingness)
Multiple R-squared: 0.8946,	Adjusted R-squared: 0.8882 
F-statistic:   140 on 2 and 33 DF,  p-value: < 2.2e-16 

Call:
pgls(formula = HP.HS.fibers ~ Brainvol + X.Fruit, data = primate, 
    lambda = "ML")

Residuals:
      Min        1Q    Median        3Q       Max 
-0.012500 -0.003377  0.001210  0.003962  0.009185 

Branch length transformations:

kappa  [Fix]  : 1.000
lambda [ ML]  : 0.057
   lower bound : 0.000, p = 0.79005
   upper bound : 1.000, p = 0.0026843
   95.0% CI   : (NA, 0.805)
delta  [Fix]  : 1.000

Coefficients:
               Estimate  Std. Error t value Pr(>|t|)    
(Intercept) -0.00089065  0.02117549 -0.0421   0.9667    
Brainvol     1.09152227  0.04558780 23.9433   <2e-16 ***
X.Fruit      0.00015503  0.02887147  0.0054   0.9957    
---
Signif. codes:  0 ‘***’ 0.001 ‘**’ 0.01 ‘*’ 0.05 ‘.’ 0.1 ‘ ’ 1

Residual standard error: 0.005733 on 33 degrees of freedom
  (7 observations deleted due to missingness)
Multiple R-squared: 0.9518,	Adjusted R-squared: 0.9489 
F-statistic: 325.9 on 2 and 33 DF,  p-value: < 2.2e-16 

Call:
pgls(formula = Hippocampus.retrocomm. ~ Brainvol + X.Fruit, data = primate, 
    lambda = "ML")

Residuals:
      Min        1Q    Median        3Q       Max 
-0.028543 -0.007278 -0.002155  0.004667  0.035990 

Branch length transformations:

kappa  [Fix]  : 1.000
lambda [ ML]  : 0.995
   lower bound : 0.000, p = 6.6414e-05
   upper bound : 1.000, p = 0.96301
   95.0% CI   : (0.344, NA)
delta  [Fix]  : 1.000

Coefficients:
              Estimate Std. Error t value  Pr(>|t|)    
(Intercept) -0.0064706  0.0580234 -0.1115    0.9119    
Brainvol     1.0667486  0.0894265 11.9288 1.641e-13 ***
X.Fruit      0.0519762  0.0400577  1.2975    0.2034    
---
Signif. codes:  0 ‘***’ 0.001 ‘**’ 0.01 ‘*’ 0.05 ‘.’ 0.1 ‘ ’ 1

Residual standard error: 0.01188 on 33 degrees of freedom
  (7 observations deleted due to missingness)
Multiple R-squared: 0.8388,	Adjusted R-squared: 0.829 
F-statistic: 85.83 on 2 and 33 DF,  p-value: 8.378e-14 

Call:
pgls(formula = Subiculum ~ Brainvol + X.Fruit, data = primate, 
    lambda = "ML")

Residuals:
      Min        1Q    Median        3Q       Max 
-0.027683 -0.005444  0.002329  0.006515  0.029171 

Branch length transformations:

kappa  [Fix]  : 1.000
lambda [ ML]  : 0.804
   lower bound : 0.000, p = 0.00030345
   upper bound : 1.000, p = 0.54387
   95.0% CI   : (0.224, NA)
delta  [Fix]  : 1.000

Coefficients:
            Estimate Std. Error t value  Pr(>|t|)    
(Intercept) 0.030509   0.054897  0.5558    0.5821    
Brainvol    0.977995   0.095365 10.2553 8.579e-12 ***
X.Fruit     0.019657   0.045573  0.4313    0.6690    
---
Signif. codes:  0 ‘***’ 0.001 ‘**’ 0.01 ‘*’ 0.05 ‘.’ 0.1 ‘ ’ 1

Residual standard error: 0.01146 on 33 degrees of freedom
  (7 observations deleted due to missingness)
Multiple R-squared: 0.789,	Adjusted R-squared: 0.7762 
F-statistic:  61.7 on 2 and 33 DF,  p-value: 7.087e-12 

Call:
pgls(formula = Hilus ~ Brainvol + X.Fruit, data = primate, lambda = "ML")

Residuals:
      Min        1Q    Median        3Q       Max 
-0.033394 -0.008705 -0.001924  0.004872  0.034211 

Branch length transformations:

kappa  [Fix]  : 1.000
lambda [ ML]  : 0.636
   lower bound : 0.000, p = 0.083188
   upper bound : 1.000, p = 0.24237
   95.0% CI   : (NA, NA)
delta  [Fix]  : 1.000

Coefficients:
             Estimate Std. Error t value  Pr(>|t|)    
(Intercept) 0.0039078  0.0621595  0.0629    0.9503    
Brainvol    1.1680314  0.1161223 10.0586 1.398e-11 ***
X.Fruit     0.0485891  0.0579661  0.8382    0.4079    
---
Signif. codes:  0 ‘***’ 0.001 ‘**’ 0.01 ‘*’ 0.05 ‘.’ 0.1 ‘ ’ 1

Residual standard error: 0.01339 on 33 degrees of freedom
  (7 observations deleted due to missingness)
Multiple R-squared: 0.7889,	Adjusted R-squared: 0.7761 
F-statistic: 61.64 on 2 and 33 DF,  p-value: 7.173e-12 

Call:
pgls(formula = CA1 ~ Brainvol + X.Fruit, data = primate, lambda = "ML")

Residuals:
      Min        1Q    Median        3Q       Max 
-0.027283 -0.006128  0.002136  0.008423  0.028696 

Branch length transformations:

kappa  [Fix]  : 1.000
lambda [ ML]  : 0.976
   lower bound : 0.000, p = 0.00012832
   upper bound : 1.000, p = 0.85622
   95.0% CI   : (0.307, NA)
delta  [Fix]  : 1.000

Coefficients:
             Estimate Std. Error t value  Pr(>|t|)    
(Intercept) 0.0089995  0.0620722  0.1450    0.8856    
Brainvol    1.0606156  0.0972460 10.9065 1.764e-12 ***
X.Fruit     0.0535485  0.0439108  1.2195    0.2313    
---
Signif. codes:  0 ‘***’ 0.001 ‘**’ 0.01 ‘*’ 0.05 ‘.’ 0.1 ‘ ’ 1

Residual standard error: 0.01272 on 33 degrees of freedom
  (7 observations deleted due to missingness)
Multiple R-squared: 0.8141,	Adjusted R-squared: 0.8028 
F-statistic: 72.26 on 2 and 33 DF,  p-value: 8.761e-13 

Call:
pgls(formula = CA2 ~ Brainvol + X.Fruit, data = primate, lambda = "ML")

Residuals:
       Min         1Q     Median         3Q        Max 
-0.0150981 -0.0061811  0.0006731  0.0035414  0.0138826 

Branch length transformations:

kappa  [Fix]  : 1.000
lambda [ ML]  : 0.000
   lower bound : 0.000, p = 1    
   upper bound : 1.000, p = 0.011918
   95.0% CI   : (NA, 0.856)
delta  [Fix]  : 1.000

Coefficients:
            Estimate Std. Error t value Pr(>|t|)    
(Intercept) 0.041050   0.026803  1.5315   0.1352    
Brainvol    0.979892   0.057261 17.1127   <2e-16 ***
X.Fruit     0.050563   0.038544  1.3118   0.1986    
---
Signif. codes:  0 ‘***’ 0.001 ‘**’ 0.01 ‘*’ 0.05 ‘.’ 0.1 ‘ ’ 1

Residual standard error: 0.007615 on 33 degrees of freedom
  (7 observations deleted due to missingness)
Multiple R-squared: 0.915,	Adjusted R-squared: 0.9098 
F-statistic: 177.6 on 2 and 33 DF,  p-value: < 2.2e-16 

Call:
pgls(formula = CA3 ~ Brainvol + X.Fruit, data = primate, lambda = "ML")

Residuals:
      Min        1Q    Median        3Q       Max 
-0.022994 -0.006315 -0.001026  0.006234  0.019144 

Branch length transformations:

kappa  [Fix]  : 1.000
lambda [ ML]  : 0.864
   lower bound : 0.000, p = 2.9723e-05
   upper bound : 1.000, p = 0.43626
   95.0% CI   : (0.319, NA)
delta  [Fix]  : 1.000

Coefficients:
             Estimate Std. Error t value  Pr(>|t|)    
(Intercept) -0.021355   0.043132 -0.4951    0.6238    
Brainvol     1.022644   0.072645 14.0773 1.776e-15 ***
X.Fruit      0.052763   0.034116  1.5466    0.1315    
---
Signif. codes:  0 ‘***’ 0.001 ‘**’ 0.01 ‘*’ 0.05 ‘.’ 0.1 ‘ ’ 1

Residual standard error: 0.008927 on 33 degrees of freedom
  (7 observations deleted due to missingness)
Multiple R-squared: 0.881,	Adjusted R-squared: 0.8738 
F-statistic: 122.2 on 2 and 33 DF,  p-value: 5.562e-16 

Call:
pgls(formula = Fascia.dentata ~ Brainvol + X.Fruit, data = primate, 
    lambda = "ML")

Residuals:
      Min        1Q    Median        3Q       Max 
-0.031728 -0.008516 -0.001752  0.005315  0.019338 

Branch length transformations:

kappa  [Fix]  : 1.000
lambda [ ML]  : 0.807
   lower bound : 0.000, p = 0.00017484
   upper bound : 1.000, p = 0.26023
   95.0% CI   : (0.258, NA)
delta  [Fix]  : 1.000

Coefficients:
             Estimate Std. Error t value  Pr(>|t|)    
(Intercept) 0.0076067  0.0574755  0.1323    0.8955    
Brainvol    1.1163220  0.0997004 11.1968 8.868e-13 ***
X.Fruit     0.0402814  0.0476057  0.8461    0.4036    
---
Signif. codes:  0 ‘***’ 0.001 ‘**’ 0.01 ‘*’ 0.05 ‘.’ 0.1 ‘ ’ 1

Residual standard error: 0.01199 on 33 degrees of freedom
  (7 observations deleted due to missingness)
Multiple R-squared: 0.8206,	Adjusted R-squared: 0.8097 
F-statistic: 75.48 on 2 and 33 DF,  p-value: 4.868e-13 
```
