## Supplementary material for "Primate hippocampus size and organization are predicted by sociality but not diet": model-group-anova.txt

```
Analysis of Variance Table
Sequential SS for pgls: lambda = 0.60, delta = 1.00, kappa = 1.00

Response: Hippocampus.total
           Df    Sum Sq   Mean Sq F value    Pr(>F)    
Brainvol    1 0.0165992 0.0165992 393.203 < 2.2e-16 ***
Group.size  1 0.0005293 0.0005293  12.537  0.001097 ** 
Residuals  37 0.0015620 0.0000422                      
---
Signif. codes:  0 ‘***’ 0.001 ‘**’ 0.01 ‘*’ 0.05 ‘.’ 0.1 ‘ ’ 1
Analysis of Variance Table
Sequential SS for pgls: lambda = 0.21, delta = 1.00, kappa = 1.00

Response: HP.HS.fibers
           Df    Sum Sq   Mean Sq  F value Pr(>F)    
Brainvol    1 0.0189562 0.0189562 542.6787 <2e-16 ***
Group.size  1 0.0001484 0.0001484   4.2471 0.0464 *  
Residuals  37 0.0012924 0.0000349                    
---
Signif. codes:  0 ‘***’ 0.001 ‘**’ 0.01 ‘*’ 0.05 ‘.’ 0.1 ‘ ’ 1
Analysis of Variance Table
Sequential SS for pgls: lambda = 0.64, delta = 1.00, kappa = 1.00

Response: Hippocampus.retrocomm.
           Df    Sum Sq   Mean Sq F value    Pr(>F)    
Brainvol    1 0.0157927 0.0157927 260.980 < 2.2e-16 ***
Group.size  1 0.0007733 0.0007733  12.779  0.000997 ***
Residuals  37 0.0022390 0.0000605                      
---
Signif. codes:  0 ‘***’ 0.001 ‘**’ 0.01 ‘*’ 0.05 ‘.’ 0.1 ‘ ’ 1
Analysis of Variance Table
Sequential SS for pgls: lambda = 0.53, delta = 1.00, kappa = 1.00

Response: Subiculum
           Df    Sum Sq   Mean Sq  F value    Pr(>F)    
Brainvol    1 0.0118549 0.0118549 146.5190 1.971e-14 ***
Group.size  1 0.0005109 0.0005109   6.3149   0.01646 *  
Residuals  37 0.0029937 0.0000809                       
---
Signif. codes:  0 ‘***’ 0.001 ‘**’ 0.01 ‘*’ 0.05 ‘.’ 0.1 ‘ ’ 1
Analysis of Variance Table
Sequential SS for pgls: lambda = 0.49, delta = 1.00, kappa = 1.00

Response: Hilus
           Df    Sum Sq   Mean Sq  F value    Pr(>F)    
Brainvol    1 0.0197213 0.0197213 133.8401 7.476e-14 ***
Group.size  1 0.0006081 0.0006081   4.1268   0.04944 *  
Residuals  37 0.0054519 0.0001473                       
---
Signif. codes:  0 ‘***’ 0.001 ‘**’ 0.01 ‘*’ 0.05 ‘.’ 0.1 ‘ ’ 1
Analysis of Variance Table
Sequential SS for pgls: lambda = 0.62, delta = 1.00, kappa = 1.00

Response: CA1
           Df    Sum Sq   Mean Sq F value  Pr(>F)    
Brainvol    1 0.0154134 0.0154134 215.847 < 2e-16 ***
Group.size  1 0.0008253 0.0008253  11.557 0.00163 ** 
Residuals  37 0.0026421 0.0000714                    
---
Signif. codes:  0 ‘***’ 0.001 ‘**’ 0.01 ‘*’ 0.05 ‘.’ 0.1 ‘ ’ 1
Analysis of Variance Table
Sequential SS for pgls: lambda = 0.00, delta = 1.00, kappa = 1.00

Response: CA2
           Df    Sum Sq   Mean Sq F value    Pr(>F)    
Brainvol    1 0.0201115 0.0201115 519.060 < 2.2e-16 ***
Group.size  1 0.0005918 0.0005918  15.274 0.0003817 ***
Residuals  37 0.0014336 0.0000387                      
---
Signif. codes:  0 ‘***’ 0.001 ‘**’ 0.01 ‘*’ 0.05 ‘.’ 0.1 ‘ ’ 1
Analysis of Variance Table
Sequential SS for pgls: lambda = 0.72, delta = 1.00, kappa = 1.00

Response: CA3
           Df    Sum Sq   Mean Sq F value  Pr(>F)    
Brainvol    1 0.0154072 0.0154072 283.530 < 2e-16 ***
Group.size  1 0.0006330 0.0006330  11.649 0.00157 ** 
Residuals  37 0.0020106 0.0000543                    
---
Signif. codes:  0 ‘***’ 0.001 ‘**’ 0.01 ‘*’ 0.05 ‘.’ 0.1 ‘ ’ 1
Analysis of Variance Table
Sequential SS for pgls: lambda = 0.50, delta = 1.00, kappa = 1.00

Response: Fascia.dentata
           Df    Sum Sq   Mean Sq F value    Pr(>F)    
Brainvol    1 0.0172191 0.0172191 223.890 < 2.2e-16 ***
Group.size  1 0.0011033 0.0011033  14.345 0.0005421 ***
Residuals  37 0.0028456 0.0000769                      
---
Signif. codes:  0 ‘***’ 0.001 ‘**’ 0.01 ‘*’ 0.05 ‘.’ 0.1 ‘ ’ 1
```
