## Supplementary material for "Primate hippocampus size and organization are predicted by sociality but not diet": model-group.txt

```
Call:
pgls(formula = Hippocampus.total ~ Brainvol + Group.size, data = primate, 
    lambda = "ML")

Residuals:
       Min         1Q     Median         3Q        Max 
-0.0182803 -0.0038124  0.0003493  0.0023822  0.0130451 

Branch length transformations:

kappa  [Fix]  : 1.000
lambda [ ML]  : 0.602
   lower bound : 0.000, p = 0.00026826
   upper bound : 1.000, p = 0.0045743
   95.0% CI   : (0.201, 0.925)
delta  [Fix]  : 1.000

Coefficients:
             Estimate Std. Error t value  Pr(>|t|)    
(Intercept)  0.030533   0.030407  1.0041  0.321838    
Brainvol     1.172730   0.061312 19.1273 < 2.2e-16 ***
Group.size  -0.163715   0.046236 -3.5408  0.001097 ** 
---
Signif. codes:  0 ‘***’ 0.001 ‘**’ 0.01 ‘*’ 0.05 ‘.’ 0.1 ‘ ’ 1

Residual standard error: 0.006497 on 37 degrees of freedom
  (3 observations deleted due to missingness)
Multiple R-squared: 0.9164,	Adjusted R-squared: 0.9119 
F-statistic: 202.9 on 2 and 37 DF,  p-value: < 2.2e-16 

Call:
pgls(formula = HP.HS.fibers ~ Brainvol + Group.size, data = primate, 
    lambda = "ML")

Residuals:
       Min         1Q     Median         3Q        Max 
-0.0102534 -0.0033494 -0.0002891  0.0043748  0.0144850 

Branch length transformations:

kappa  [Fix]  : 1.000
lambda [ ML]  : 0.207
   lower bound : 0.000, p = 0.52539
   upper bound : 1.000, p = 0.00075863
   95.0% CI   : (NA, 0.820)
delta  [Fix]  : 1.000

Coefficients:
              Estimate Std. Error t value Pr(>|t|)    
(Intercept)  0.0017416  0.0237736  0.0733   0.9420    
Brainvol     1.1820629  0.0577987 20.4514   <2e-16 ***
Group.size  -0.0965166  0.0468333 -2.0609   0.0464 *  
---
Signif. codes:  0 ‘***’ 0.001 ‘**’ 0.01 ‘*’ 0.05 ‘.’ 0.1 ‘ ’ 1

Residual standard error: 0.00591 on 37 degrees of freedom
  (3 observations deleted due to missingness)
Multiple R-squared: 0.9366,	Adjusted R-squared: 0.9332 
F-statistic: 273.5 on 2 and 37 DF,  p-value: < 2.2e-16 

Call:
pgls(formula = Hippocampus.retrocomm. ~ Brainvol + Group.size, 
    data = primate, lambda = "ML")

Residuals:
      Min        1Q    Median        3Q       Max 
-0.016988 -0.003688  0.003031  0.007480  0.013285 

Branch length transformations:

kappa  [Fix]  : 1.000
lambda [ ML]  : 0.637
   lower bound : 0.000, p = 0.00025318
   upper bound : 1.000, p = 0.022012
   95.0% CI   : (0.207, 0.970)
delta  [Fix]  : 1.000

Coefficients:
             Estimate Std. Error t value  Pr(>|t|)    
(Intercept)  0.048126   0.036684  1.3119  0.197635    
Brainvol     1.160812   0.072867 15.9305 < 2.2e-16 ***
Group.size  -0.194727   0.054473 -3.5747  0.000997 ***
---
Signif. codes:  0 ‘***’ 0.001 ‘**’ 0.01 ‘*’ 0.05 ‘.’ 0.1 ‘ ’ 1

Residual standard error: 0.007779 on 37 degrees of freedom
  (3 observations deleted due to missingness)
Multiple R-squared: 0.8809,	Adjusted R-squared: 0.8745 
F-statistic: 136.9 on 2 and 37 DF,  p-value: < 2.2e-16 

Call:
pgls(formula = Subiculum ~ Brainvol + Group.size, data = primate, 
    lambda = "ML")

Residuals:
       Min         1Q     Median         3Q        Max 
-0.0213656 -0.0066632 -0.0004302  0.0063428  0.0186808 

Branch length transformations:

kappa  [Fix]  : 1.000
lambda [ ML]  : 0.532
   lower bound : 0.000, p = 0.0022611
   upper bound : 1.000, p = 0.019445
   95.0% CI   : (0.123, 0.953)
delta  [Fix]  : 1.000

Coefficients:
             Estimate Std. Error t value  Pr(>|t|)    
(Intercept)  0.088249   0.041380  2.1327   0.03965 *  
Brainvol     1.014743   0.085939 11.8076 4.108e-14 ***
Group.size  -0.165458   0.065843 -2.5129   0.01646 *  
---
Signif. codes:  0 ‘***’ 0.001 ‘**’ 0.01 ‘*’ 0.05 ‘.’ 0.1 ‘ ’ 1

Residual standard error: 0.008995 on 37 degrees of freedom
  (3 observations deleted due to missingness)
Multiple R-squared: 0.8051,	Adjusted R-squared: 0.7946 
F-statistic: 76.42 on 2 and 37 DF,  p-value: 7.275e-14 

Call:
pgls(formula = Hilus ~ Brainvol + Group.size, data = primate, 
    lambda = "ML")

Residuals:
      Min        1Q    Median        3Q       Max 
-0.027804 -0.008188 -0.005457  0.006789  0.025724 

Branch length transformations:

kappa  [Fix]  : 1.000
lambda [ ML]  : 0.488
   lower bound : 0.000, p = 0.093601
   upper bound : 1.000, p = 0.022725
   95.0% CI   : (NA, 0.971)
delta  [Fix]  : 1.000

Coefficients:
             Estimate Std. Error t value  Pr(>|t|)    
(Intercept)  0.039579   0.055152  0.7176   0.47749    
Brainvol     1.293027   0.116726 11.0775 2.625e-13 ***
Group.size  -0.183350   0.090256 -2.0314   0.04944 *  
---
Signif. codes:  0 ‘***’ 0.001 ‘**’ 0.01 ‘*’ 0.05 ‘.’ 0.1 ‘ ’ 1

Residual standard error: 0.01214 on 37 degrees of freedom
  (3 observations deleted due to missingness)
Multiple R-squared: 0.7885,	Adjusted R-squared: 0.7771 
F-statistic: 68.98 on 2 and 37 DF,  p-value: 3.289e-13 

Call:
pgls(formula = CA1 ~ Brainvol + Group.size, data = primate, lambda = "ML")

Residuals:
      Min        1Q    Median        3Q       Max 
-0.013939 -0.007808 -0.002163  0.002128  0.020134 

Branch length transformations:

kappa  [Fix]  : 1.000
lambda [ ML]  : 0.623
   lower bound : 0.000, p = 0.00042564
   upper bound : 1.000, p = 0.019882
   95.0% CI   : (0.191, 0.965)
delta  [Fix]  : 1.000

Coefficients:
             Estimate Std. Error t value Pr(>|t|)    
(Intercept)  0.068448   0.039733  1.7227  0.09329 .  
Brainvol     1.155304   0.079395 14.5513  < 2e-16 ***
Group.size  -0.202493   0.059563 -3.3996  0.00163 ** 
---
Signif. codes:  0 ‘***’ 0.001 ‘**’ 0.01 ‘*’ 0.05 ‘.’ 0.1 ‘ ’ 1

Residual standard error: 0.00845 on 37 degrees of freedom
  (3 observations deleted due to missingness)
Multiple R-squared: 0.8601,	Adjusted R-squared: 0.8525 
F-statistic: 113.7 on 2 and 37 DF,  p-value: < 2.2e-16 

Call:
pgls(formula = CA2 ~ Brainvol + Group.size, data = primate, lambda = "ML")

Residuals:
      Min        1Q    Median        3Q       Max 
-0.014973 -0.005389  0.000026  0.002450  0.011758 

Branch length transformations:

kappa  [Fix]  : 1.000
lambda [ ML]  : 0.000
   lower bound : 0.000, p = 1    
   upper bound : 1.000, p = 0.0014694
   95.0% CI   : (NA, 0.759)
delta  [Fix]  : 1.000

Coefficients:
             Estimate Std. Error t value  Pr(>|t|)    
(Intercept)  0.079373   0.020460  3.8795 0.0004151 ***
Brainvol     1.147537   0.059611 19.2505 < 2.2e-16 ***
Group.size  -0.189642   0.048525 -3.9082 0.0003817 ***
---
Signif. codes:  0 ‘***’ 0.001 ‘**’ 0.01 ‘*’ 0.05 ‘.’ 0.1 ‘ ’ 1

Residual standard error: 0.006225 on 37 degrees of freedom
  (3 observations deleted due to missingness)
Multiple R-squared: 0.9352,	Adjusted R-squared: 0.9317 
F-statistic: 267.2 on 2 and 37 DF,  p-value: < 2.2e-16 

Call:
pgls(formula = CA3 ~ Brainvol + Group.size, data = primate, lambda = "ML")

Residuals:
       Min         1Q     Median         3Q        Max 
-0.0143587 -0.0072628  0.0002016  0.0039116  0.0112432 

Branch length transformations:

kappa  [Fix]  : 1.000
lambda [ ML]  : 0.718
   lower bound : 0.000, p = 3.7214e-05
   upper bound : 1.000, p = 0.035447
   95.0% CI   : (0.286, 0.990)
delta  [Fix]  : 1.000

Coefficients:
             Estimate Std. Error t value Pr(>|t|)    
(Intercept)  0.026147   0.035301  0.7407  0.46355    
Brainvol     1.116127   0.067648 16.4992  < 2e-16 ***
Group.size  -0.168697   0.049427 -3.4130  0.00157 ** 
---
Signif. codes:  0 ‘***’ 0.001 ‘**’ 0.01 ‘*’ 0.05 ‘.’ 0.1 ‘ ’ 1

Residual standard error: 0.007372 on 37 degrees of freedom
  (3 observations deleted due to missingness)
Multiple R-squared: 0.8886,	Adjusted R-squared: 0.8826 
F-statistic: 147.6 on 2 and 37 DF,  p-value: < 2.2e-16 

Call:
pgls(formula = Fascia.dentata ~ Brainvol + Group.size, data = primate, 
    lambda = "ML")

Residuals:
       Min         1Q     Median         3Q        Max 
-0.0149587 -0.0067811  0.0002594  0.0048553  0.0185479 

Branch length transformations:

kappa  [Fix]  : 1.000
lambda [ ML]  : 0.505
   lower bound : 0.000, p = 0.0013081
   upper bound : 1.000, p = 0.0022999
   95.0% CI   : (0.135, 0.885)
delta  [Fix]  : 1.000

Coefficients:
             Estimate Std. Error t value  Pr(>|t|)    
(Intercept)  0.059211   0.040036  1.4789 0.1476218    
Brainvol     1.254317   0.084137 14.9080 < 2.2e-16 ***
Group.size  -0.245581   0.064839 -3.7875 0.0005421 ***
---
Signif. codes:  0 ‘***’ 0.001 ‘**’ 0.01 ‘*’ 0.05 ‘.’ 0.1 ‘ ’ 1

Residual standard error: 0.00877 on 37 degrees of freedom
  (3 observations deleted due to missingness)
Multiple R-squared: 0.8656,	Adjusted R-squared: 0.8583 
F-statistic: 119.1 on 2 and 37 DF,  p-value: < 2.2e-16 
```
