## Supplementary material for "Primate hippocampus size and organization are predicted by sociality but not diet": model-HR-anova.txt

```
Analysis of Variance Table
Sequential SS for pgls: lambda = 0.67, delta = 1.00, kappa = 1.00

Response: Hippocampus.total
            Df    Sum Sq   Mean Sq  F value Pr(>F)    
Brainvol     1 0.0196500 0.0196500 369.3706 <2e-16 ***
HR.size.avg  1 0.0001372 0.0001372   2.5798  0.117    
Residuals   36 0.0019151 0.0000532                    
---
Signif. codes:  0 ‘***’ 0.001 ‘**’ 0.01 ‘*’ 0.05 ‘.’ 0.1 ‘ ’ 1
Analysis of Variance Table
Sequential SS for pgls: lambda = 0.23, delta = 1.00, kappa = 1.00

Response: HP.HS.fibers
            Df    Sum Sq   Mean Sq  F value Pr(>F)    
Brainvol     1 0.0197082 0.0197082 588.1884 <2e-16 ***
HR.size.avg  1 0.0000000 0.0000000   0.0013 0.9717    
Residuals   36 0.0012062 0.0000335                    
---
Signif. codes:  0 ‘***’ 0.001 ‘**’ 0.01 ‘*’ 0.05 ‘.’ 0.1 ‘ ’ 1
Analysis of Variance Table
Sequential SS for pgls: lambda = 0.77, delta = 1.00, kappa = 1.00

Response: Hippocampus.retrocomm.
            Df    Sum Sq   Mean Sq  F value  Pr(>F)    
Brainvol     1 0.0197380 0.0197380 248.1909 < 2e-16 ***
HR.size.avg  1 0.0003135 0.0003135   3.9415 0.05477 .  
Residuals   36 0.0028630 0.0000795                     
---
Signif. codes:  0 ‘***’ 0.001 ‘**’ 0.01 ‘*’ 0.05 ‘.’ 0.1 ‘ ’ 1
Analysis of Variance Table
Sequential SS for pgls: lambda = 0.57, delta = 1.00, kappa = 1.00

Response: Subiculum
            Df    Sum Sq   Mean Sq  F value    Pr(>F)    
Brainvol     1 0.0143182 0.0143182 172.2534 2.744e-15 ***
HR.size.avg  1 0.0006751 0.0006751   8.1212  0.007194 ** 
Residuals   36 0.0029924 0.0000831                       
---
Signif. codes:  0 ‘***’ 0.001 ‘**’ 0.01 ‘*’ 0.05 ‘.’ 0.1 ‘ ’ 1
Analysis of Variance Table
Sequential SS for pgls: lambda = 0.27, delta = 1.00, kappa = 1.00

Response: Hilus
            Df    Sum Sq   Mean Sq  F value    Pr(>F)    
Brainvol     1 0.0229242 0.0229242 197.1156 3.567e-16 ***
HR.size.avg  1 0.0004241 0.0004241   3.6463   0.06419 .  
Residuals   36 0.0041867 0.0001163                       
---
Signif. codes:  0 ‘***’ 0.001 ‘**’ 0.01 ‘*’ 0.05 ‘.’ 0.1 ‘ ’ 1
Analysis of Variance Table
Sequential SS for pgls: lambda = 0.80, delta = 1.00, kappa = 1.00

Response: CA1
            Df    Sum Sq   Mean Sq  F value    Pr(>F)    
Brainvol     1 0.0199533 0.0199533 236.2663 < 2.2e-16 ***
HR.size.avg  1 0.0007619 0.0007619   9.0214  0.004832 ** 
Residuals   36 0.0030403 0.0000845                       
---
Signif. codes:  0 ‘***’ 0.001 ‘**’ 0.01 ‘*’ 0.05 ‘.’ 0.1 ‘ ’ 1
Analysis of Variance Table
Sequential SS for pgls: lambda = 0.00, delta = 1.00, kappa = 1.00

Response: CA2
            Df    Sum Sq   Mean Sq F value Pr(>F)    
Brainvol     1 0.0216930 0.0216930 404.468 <2e-16 ***
HR.size.avg  1 0.0001340 0.0001340   2.499 0.1227    
Residuals   36 0.0019308 0.0000536                   
---
Signif. codes:  0 ‘***’ 0.001 ‘**’ 0.01 ‘*’ 0.05 ‘.’ 0.1 ‘ ’ 1
Analysis of Variance Table
Sequential SS for pgls: lambda = 0.74, delta = 1.00, kappa = 1.00

Response: CA3
            Df   Sum Sq   Mean Sq  F value Pr(>F)    
Brainvol     1 0.018236 0.0182364 258.6690 <2e-16 ***
HR.size.avg  1 0.000066 0.0000660   0.9358 0.3398    
Residuals   36 0.002538 0.0000705                    
---
Signif. codes:  0 ‘***’ 0.001 ‘**’ 0.01 ‘*’ 0.05 ‘.’ 0.1 ‘ ’ 1
Analysis of Variance Table
Sequential SS for pgls: lambda = 0.79, delta = 1.00, kappa = 1.00

Response: Fascia.dentata
            Df    Sum Sq   Mean Sq  F value    Pr(>F)    
Brainvol     1 0.0223282 0.0223282 171.1832 3.012e-15 ***
HR.size.avg  1 0.0000179 0.0000179   0.1374    0.7131    
Residuals   36 0.0046956 0.0001304                       
---
Signif. codes:  0 ‘***’ 0.001 ‘**’ 0.01 ‘*’ 0.05 ‘.’ 0.1 ‘ ’ 1
```
