## Supplementary material for "Primate hippocampus size and organization are predicted by sociality but not diet": model-HR.txt

```
Call:
pgls(formula = Hippocampus.total ~ Brainvol + HR.size.avg, data = primate, 
    lambda = "ML")

Residuals:
       Min         1Q     Median         3Q        Max 
-0.0134980 -0.0046352  0.0000606  0.0024134  0.0185704 

Branch length transformations:

kappa  [Fix]  : 1.000
lambda [ ML]  : 0.673
   lower bound : 0.000, p = 3.8506e-05
   upper bound : 1.000, p = 0.099845
   95.0% CI   : (0.242, NA)
delta  [Fix]  : 1.000

Coefficients:
              Estimate Std. Error t value  Pr(>|t|)    
(Intercept) -0.0037971  0.0332631 -0.1142    0.9098    
Brainvol     1.2019532  0.0867514 13.8551 4.441e-16 ***
HR.size.avg -0.0922829  0.0574553 -1.6062    0.1170    
---
Signif. codes:  0 ‘***’ 0.001 ‘**’ 0.01 ‘*’ 0.05 ‘.’ 0.1 ‘ ’ 1

Residual standard error: 0.007294 on 36 degrees of freedom
  (4 observations deleted due to missingness)
Multiple R-squared: 0.9118,	Adjusted R-squared: 0.9069 
F-statistic:   186 on 2 and 36 DF,  p-value: < 2.2e-16 

Call:
pgls(formula = HP.HS.fibers ~ Brainvol + HR.size.avg, data = primate, 
    lambda = "ML")

Residuals:
      Min        1Q    Median        3Q       Max 
-0.012394 -0.004256 -0.001199  0.001778  0.010822 

Branch length transformations:

kappa  [Fix]  : 1.000
lambda [ ML]  : 0.231
   lower bound : 0.000, p = 0.30307
   upper bound : 1.000, p = 0.0079179
   95.0% CI   : (NA, 0.908)
delta  [Fix]  : 1.000

Coefficients:
              Estimate Std. Error t value Pr(>|t|)    
(Intercept) -0.0025319  0.0222213 -0.1139   0.9099    
Brainvol     1.1044439  0.0763705 14.4617   <2e-16 ***
HR.size.avg -0.0020287  0.0568740 -0.0357   0.9717    
---
Signif. codes:  0 ‘***’ 0.001 ‘**’ 0.01 ‘*’ 0.05 ‘.’ 0.1 ‘ ’ 1

Residual standard error: 0.005788 on 36 degrees of freedom
  (4 observations deleted due to missingness)
Multiple R-squared: 0.9423,	Adjusted R-squared: 0.9391 
F-statistic: 294.1 on 2 and 36 DF,  p-value: < 2.2e-16 

Call:
pgls(formula = Hippocampus.retrocomm. ~ Brainvol + HR.size.avg, 
    data = primate, lambda = "ML")

Residuals:
      Min        1Q    Median        3Q       Max 
-0.020754 -0.003054  0.000608  0.006493  0.020802 

Branch length transformations:

kappa  [Fix]  : 1.000
lambda [ ML]  : 0.771
   lower bound : 0.000, p = 2.501e-05
   upper bound : 1.000, p = 0.3859
   95.0% CI   : (0.267, NA)
delta  [Fix]  : 1.000

Coefficients:
              Estimate Std. Error t value  Pr(>|t|)    
(Intercept)  0.0058031  0.0415787  0.1396   0.88978    
Brainvol     1.2237832  0.1018212 12.0189 3.686e-14 ***
HR.size.avg -0.1289664  0.0649599 -1.9853   0.05477 .  
---
Signif. codes:  0 ‘***’ 0.001 ‘**’ 0.01 ‘*’ 0.05 ‘.’ 0.1 ‘ ’ 1

Residual standard error: 0.008918 on 36 degrees of freedom
  (4 observations deleted due to missingness)
Multiple R-squared: 0.8751,	Adjusted R-squared: 0.8681 
F-statistic: 126.1 on 2 and 36 DF,  p-value: < 2.2e-16 

Call:
pgls(formula = Subiculum ~ Brainvol + HR.size.avg, data = primate, 
    lambda = "ML")

Residuals:
      Min        1Q    Median        3Q       Max 
-0.018378 -0.005750 -0.002070  0.003041  0.017816 

Branch length transformations:

kappa  [Fix]  : 1.000
lambda [ ML]  : 0.568
   lower bound : 0.000, p = 0.00037966
   upper bound : 1.000, p = 0.035981
   95.0% CI   : (0.171, 0.984)
delta  [Fix]  : 1.000

Coefficients:
             Estimate Std. Error t value  Pr(>|t|)    
(Intercept)  0.048143   0.040402  1.1916  0.241219    
Brainvol     1.196211   0.112290 10.6528 1.116e-12 ***
HR.size.avg -0.219056   0.076868 -2.8498  0.007194 ** 
---
Signif. codes:  0 ‘***’ 0.001 ‘**’ 0.01 ‘*’ 0.05 ‘.’ 0.1 ‘ ’ 1

Residual standard error: 0.009117 on 36 degrees of freedom
  (4 observations deleted due to missingness)
Multiple R-squared: 0.8336,	Adjusted R-squared: 0.8244 
F-statistic: 90.19 on 2 and 36 DF,  p-value: 9.544e-15 

Call:
pgls(formula = Hilus ~ Brainvol + HR.size.avg, data = primate, 
    lambda = "ML")

Residuals:
      Min        1Q    Median        3Q       Max 
-0.020273 -0.005342  0.002549  0.006980  0.023143 

Branch length transformations:

kappa  [Fix]  : 1.000
lambda [ ML]  : 0.275
   lower bound : 0.000, p = 0.076768
   upper bound : 1.000, p = 0.012409
   95.0% CI   : (NA, 0.912)
delta  [Fix]  : 1.000

Coefficients:
               Estimate  Std. Error t value  Pr(>|t|)    
(Intercept)  0.00075611  0.04245806  0.0178   0.98589    
Brainvol     1.41496903  0.14148185 10.0011 6.195e-12 ***
HR.size.avg -0.19918035  0.10430811 -1.9095   0.06419 .  
---
Signif. codes:  0 ‘***’ 0.001 ‘**’ 0.01 ‘*’ 0.05 ‘.’ 0.1 ‘ ’ 1

Residual standard error: 0.01078 on 36 degrees of freedom
  (4 observations deleted due to missingness)
Multiple R-squared: 0.8479,	Adjusted R-squared: 0.8395 
F-statistic: 100.4 on 2 and 36 DF,  p-value: 1.887e-15 

Call:
pgls(formula = CA1 ~ Brainvol + HR.size.avg, data = primate, 
    lambda = "ML")

Residuals:
       Min         1Q     Median         3Q        Max 
-0.0117712 -0.0031605  0.0003731  0.0069523  0.0244057 

Branch length transformations:

kappa  [Fix]  : 1.000
lambda [ ML]  : 0.800
   lower bound : 0.000, p = 1.9341e-05
   upper bound : 1.000, p = 0.28242
   95.0% CI   : (0.287, NA)
delta  [Fix]  : 1.000

Coefficients:
             Estimate Std. Error t value  Pr(>|t|)    
(Intercept)  0.020760   0.043092  0.4818  0.632893    
Brainvol     1.299749   0.103459 12.5630 1.021e-14 ***
HR.size.avg -0.195708   0.065159 -3.0036  0.004832 ** 
---
Signif. codes:  0 ‘***’ 0.001 ‘**’ 0.01 ‘*’ 0.05 ‘.’ 0.1 ‘ ’ 1

Residual standard error: 0.00919 on 36 degrees of freedom
  (4 observations deleted due to missingness)
Multiple R-squared: 0.872,	Adjusted R-squared: 0.8649 
F-statistic: 122.6 on 2 and 36 DF,  p-value: < 2.2e-16 

Call:
pgls(formula = CA2 ~ Brainvol + HR.size.avg, data = primate, 
    lambda = "ML")

Residuals:
       Min         1Q     Median         3Q        Max 
-0.0212796 -0.0034989 -0.0000654  0.0040470  0.0129510 

Branch length transformations:

kappa  [Fix]  : 1.000
lambda [ ML]  : 0.000
   lower bound : 0.000, p = 1    
   upper bound : 1.000, p = 0.0043128
   95.0% CI   : (NA, 0.723)
delta  [Fix]  : 1.000

Coefficients:
             Estimate Std. Error t value  Pr(>|t|)    
(Intercept)  0.055101   0.022675  2.4300   0.02021 *  
Brainvol     1.133440   0.097591 11.6142 9.859e-14 ***
HR.size.avg -0.120585   0.076280 -1.5808   0.12266    
---
Signif. codes:  0 ‘***’ 0.001 ‘**’ 0.01 ‘*’ 0.05 ‘.’ 0.1 ‘ ’ 1

Residual standard error: 0.007323 on 36 degrees of freedom
  (4 observations deleted due to missingness)
Multiple R-squared: 0.9187,	Adjusted R-squared: 0.9142 
F-statistic: 203.5 on 2 and 36 DF,  p-value: < 2.2e-16 

Call:
pgls(formula = CA3 ~ Brainvol + HR.size.avg, data = primate, 
    lambda = "ML")

Residuals:
      Min        1Q    Median        3Q       Max 
-0.017419 -0.004687  0.001787  0.005247  0.016271 

Branch length transformations:

kappa  [Fix]  : 1.000
lambda [ ML]  : 0.744
   lower bound : 0.000, p = 1.4836e-05
   upper bound : 1.000, p = 0.25434
   95.0% CI   : (0.276, NA)
delta  [Fix]  : 1.000

Coefficients:
              Estimate Std. Error t value  Pr(>|t|)    
(Intercept) -0.0094972  0.0389320 -0.2439    0.8087    
Brainvol     1.1095346  0.0970236 11.4357 1.532e-13 ***
HR.size.avg -0.0605357  0.0625795 -0.9673    0.3398    
---
Signif. codes:  0 ‘***’ 0.001 ‘**’ 0.01 ‘*’ 0.05 ‘.’ 0.1 ‘ ’ 1

Residual standard error: 0.008396 on 36 degrees of freedom
  (4 observations deleted due to missingness)
Multiple R-squared: 0.8782,	Adjusted R-squared: 0.8714 
F-statistic: 129.8 on 2 and 36 DF,  p-value: < 2.2e-16 

Call:
pgls(formula = Fascia.dentata ~ Brainvol + HR.size.avg, data = primate, 
    lambda = "ML")

Residuals:
      Min        1Q    Median        3Q       Max 
-0.016820 -0.005750  0.002213  0.009004  0.026740 

Branch length transformations:

kappa  [Fix]  : 1.000
lambda [ ML]  : 0.785
   lower bound : 0.000, p = 2.1577e-05
   upper bound : 1.000, p = 0.29335
   95.0% CI   : (0.294, NA)
delta  [Fix]  : 1.000

Coefficients:
             Estimate Std. Error t value  Pr(>|t|)    
(Intercept)  0.013296   0.053399  0.2490    0.8048    
Brainvol     1.172638   0.129524  9.0534 8.258e-11 ***
HR.size.avg -0.030441   0.082127 -0.3707    0.7131    
---
Signif. codes:  0 ‘***’ 0.001 ‘**’ 0.01 ‘*’ 0.05 ‘.’ 0.1 ‘ ’ 1

Residual standard error: 0.01142 on 36 degrees of freedom
  (4 observations deleted due to missingness)
Multiple R-squared: 0.8264,	Adjusted R-squared: 0.8167 
F-statistic: 85.66 on 2 and 36 DF,  p-value: 2.06e-14 
```
