## Supplementary material for "Primate hippocampus size and organization are predicted by sociality but not diet": model-soc-group-anova.txt

```
Analysis of Variance Table
Sequential SS for pgls: lambda = 0.64, delta = 1.00, kappa = 1.00

Response: Hippocampus.total
              Df    Sum Sq   Mean Sq F value    Pr(>F)    
Brainvol       1 0.0199425 0.0199425 479.354 < 2.2e-16 ***
Soc_gr_sz_dec  1 0.0007549 0.0007549  18.144 0.0001404 ***
Residuals     36 0.0014977 0.0000416                      
---
Signif. codes:  0 ‘***’ 0.001 ‘**’ 0.01 ‘*’ 0.05 ‘.’ 0.1 ‘ ’ 1
Analysis of Variance Table
Sequential SS for pgls: lambda = 0.23, delta = 1.00, kappa = 1.00

Response: HP.HS.fibers
              Df    Sum Sq   Mean Sq  F value Pr(>F)    
Brainvol       1 0.0207967 0.0207967 575.3296 <2e-16 ***
Soc_gr_sz_dec  1 0.0000637 0.0000637   1.7613 0.1928    
Residuals     36 0.0013013 0.0000361                    
---
Signif. codes:  0 ‘***’ 0.001 ‘**’ 0.01 ‘*’ 0.05 ‘.’ 0.1 ‘ ’ 1
Analysis of Variance Table
Sequential SS for pgls: lambda = 0.66, delta = 1.00, kappa = 1.00

Response: Hippocampus.retrocomm.
              Df    Sum Sq   Mean Sq F value    Pr(>F)    
Brainvol       1 0.0191314 0.0191314 324.698 < 2.2e-16 ***
Soc_gr_sz_dec  1 0.0010878 0.0010878  18.462 0.0001257 ***
Residuals     36 0.0021211 0.0000589                      
---
Signif. codes:  0 ‘***’ 0.001 ‘**’ 0.01 ‘*’ 0.05 ‘.’ 0.1 ‘ ’ 1
Analysis of Variance Table
Sequential SS for pgls: lambda = 0.42, delta = 1.00, kappa = 1.00

Response: Subiculum
              Df    Sum Sq   Mean Sq F value    Pr(>F)    
Brainvol       1 0.0143505 0.0143505 201.195 2.606e-16 ***
Soc_gr_sz_dec  1 0.0008058 0.0008058  11.297   0.00185 ** 
Residuals     36 0.0025677 0.0000713                      
---
Signif. codes:  0 ‘***’ 0.001 ‘**’ 0.01 ‘*’ 0.05 ‘.’ 0.1 ‘ ’ 1
Analysis of Variance Table
Sequential SS for pgls: lambda = 0.52, delta = 1.00, kappa = 1.00

Response: Hilus
              Df    Sum Sq   Mean Sq  F value   Pr(>F)    
Brainvol       1 0.0224498 0.0224498 148.5765 2.44e-14 ***
Soc_gr_sz_dec  1 0.0004816 0.0004816   3.1871  0.08265 .  
Residuals     36 0.0054396 0.0001511                      
---
Signif. codes:  0 ‘***’ 0.001 ‘**’ 0.01 ‘*’ 0.05 ‘.’ 0.1 ‘ ’ 1
Analysis of Variance Table
Sequential SS for pgls: lambda = 0.62, delta = 1.00, kappa = 1.00

Response: CA1
              Df    Sum Sq   Mean Sq F value    Pr(>F)    
Brainvol       1 0.0188403 0.0188403 272.485 < 2.2e-16 ***
Soc_gr_sz_dec  1 0.0011340 0.0011340  16.401 0.0002606 ***
Residuals     36 0.0024891 0.0000691                      
---
Signif. codes:  0 ‘***’ 0.001 ‘**’ 0.01 ‘*’ 0.05 ‘.’ 0.1 ‘ ’ 1
Analysis of Variance Table
Sequential SS for pgls: lambda = 0.84, delta = 1.00, kappa = 1.00

Response: CA2
              Df    Sum Sq   Mean Sq F value    Pr(>F)    
Brainvol       1 0.0216332 0.0216332 378.575 < 2.2e-16 ***
Soc_gr_sz_dec  1 0.0021135 0.0021135  36.986 5.407e-07 ***
Residuals     36 0.0020572 0.0000571                      
---
Signif. codes:  0 ‘***’ 0.001 ‘**’ 0.01 ‘*’ 0.05 ‘.’ 0.1 ‘ ’ 1
Analysis of Variance Table
Sequential SS for pgls: lambda = 0.78, delta = 1.00, kappa = 1.00

Response: CA3
              Df    Sum Sq   Mean Sq F value    Pr(>F)    
Brainvol       1 0.0192346 0.0192346 389.286 < 2.2e-16 ***
Soc_gr_sz_dec  1 0.0012328 0.0012328  24.951 1.525e-05 ***
Residuals     36 0.0017788 0.0000494                      
---
Signif. codes:  0 ‘***’ 0.001 ‘**’ 0.01 ‘*’ 0.05 ‘.’ 0.1 ‘ ’ 1
Analysis of Variance Table
Sequential SS for pgls: lambda = 0.55, delta = 1.00, kappa = 1.00

Response: Fascia.dentata
              Df    Sum Sq   Mean Sq F value    Pr(>F)    
Brainvol       1 0.0202577 0.0202577  251.72 < 2.2e-16 ***
Soc_gr_sz_dec  1 0.0012595 0.0012595   15.65 0.0003427 ***
Residuals     36 0.0028971 0.0000805                      
---
Signif. codes:  0 ‘***’ 0.001 ‘**’ 0.01 ‘*’ 0.05 ‘.’ 0.1 ‘ ’ 1
```
