## Supplementary material for "Primate hippocampus size and organization are predicted by sociality but not diet": model-soc-group-dun-anova.txt

```
Analysis of Variance Table
Sequential SS for pgls: lambda = 0.68, delta = 1.00, kappa = 1.00

Response: Hippocampus.total
             Df    Sum Sq   Mean Sq F value Pr(>F)    
Brainvol      1 0.0205933 0.0205933 565.849 <2e-16 ***
Group_dunbar  1 0.0009483 0.0009483  26.056  9e-06 ***
Residuals    39 0.0014193 0.0000364                   
---
Signif. codes:  0 ‘***’ 0.001 ‘**’ 0.01 ‘*’ 0.05 ‘.’ 0.1 ‘ ’ 1
Analysis of Variance Table
Sequential SS for pgls: lambda = 0.34, delta = 1.00, kappa = 1.00

Response: HP.HS.fibers
             Df    Sum Sq   Mean Sq  F value    Pr(>F)    
Brainvol      1 0.0205126 0.0205126 616.2556 < 2.2e-16 ***
Group_dunbar  1 0.0002637 0.0002637   7.9213  0.007618 ** 
Residuals    39 0.0012982 0.0000333                       
---
Signif. codes:  0 ‘***’ 0.001 ‘**’ 0.01 ‘*’ 0.05 ‘.’ 0.1 ‘ ’ 1
Analysis of Variance Table
Sequential SS for pgls: lambda = 0.73, delta = 1.00, kappa = 1.00

Response: Hippocampus.retrocomm.
             Df    Sum Sq   Mean Sq F value    Pr(>F)    
Brainvol      1 0.0201494 0.0201494 358.558 < 2.2e-16 ***
Group_dunbar  1 0.0013062 0.0013062  23.243 2.199e-05 ***
Residuals    39 0.0021916 0.0000562                      
---
Signif. codes:  0 ‘***’ 0.001 ‘**’ 0.01 ‘*’ 0.05 ‘.’ 0.1 ‘ ’ 1
Analysis of Variance Table
Sequential SS for pgls: lambda = 0.59, delta = 1.00, kappa = 1.00

Response: Subiculum
             Df    Sum Sq   Mean Sq  F value    Pr(>F)    
Brainvol      1 0.0149497 0.0149497 183.6157 2.464e-16 ***
Group_dunbar  1 0.0007015 0.0007015   8.6159  0.005562 ** 
Residuals    39 0.0031753 0.0000814                       
---
Signif. codes:  0 ‘***’ 0.001 ‘**’ 0.01 ‘*’ 0.05 ‘.’ 0.1 ‘ ’ 1
Analysis of Variance Table
Sequential SS for pgls: lambda = 0.63, delta = 1.00, kappa = 1.00

Response: Hilus
             Df    Sum Sq   Mean Sq  F value    Pr(>F)    
Brainvol      1 0.0233173 0.0233173 150.5398 5.775e-15 ***
Group_dunbar  1 0.0008518 0.0008518   5.4995    0.0242 *  
Residuals    39 0.0060408 0.0001549                       
---
Signif. codes:  0 ‘***’ 0.001 ‘**’ 0.01 ‘*’ 0.05 ‘.’ 0.1 ‘ ’ 1
Analysis of Variance Table
Sequential SS for pgls: lambda = 0.71, delta = 1.00, kappa = 1.00

Response: CA1
             Df    Sum Sq   Mean Sq F value    Pr(>F)    
Brainvol      1 0.0198321 0.0198321 296.897 < 2.2e-16 ***
Group_dunbar  1 0.0014344 0.0014344  21.474 3.946e-05 ***
Residuals    39 0.0026051 0.0000668                      
---
Signif. codes:  0 ‘***’ 0.001 ‘**’ 0.01 ‘*’ 0.05 ‘.’ 0.1 ‘ ’ 1
Analysis of Variance Table
Sequential SS for pgls: lambda = 0.28, delta = 1.00, kappa = 1.00

Response: CA2
             Df    Sum Sq   Mean Sq F value    Pr(>F)    
Brainvol      1 0.0183195 0.0183195 519.989 < 2.2e-16 ***
Group_dunbar  1 0.0010946 0.0010946  31.069 2.022e-06 ***
Residuals    39 0.0013740 0.0000352                      
---
Signif. codes:  0 ‘***’ 0.001 ‘**’ 0.01 ‘*’ 0.05 ‘.’ 0.1 ‘ ’ 1
Analysis of Variance Table
Sequential SS for pgls: lambda = 0.85, delta = 1.00, kappa = 1.00

Response: CA3
             Df    Sum Sq   Mean Sq F value    Pr(>F)    
Brainvol      1 0.0207528 0.0207528 412.227 < 2.2e-16 ***
Group_dunbar  1 0.0014185 0.0014185  28.177 4.716e-06 ***
Residuals    39 0.0019634 0.0000503                      
---
Signif. codes:  0 ‘***’ 0.001 ‘**’ 0.01 ‘*’ 0.05 ‘.’ 0.1 ‘ ’ 1
Analysis of Variance Table
Sequential SS for pgls: lambda = 0.51, delta = 1.00, kappa = 1.00

Response: Fascia.dentata
             Df    Sum Sq   Mean Sq F value    Pr(>F)    
Brainvol      1 0.0202567 0.0202567 292.584 < 2.2e-16 ***
Group_dunbar  1 0.0013514 0.0013514  19.519 7.698e-05 ***
Residuals    39 0.0027001 0.0000692                      
---
Signif. codes:  0 ‘***’ 0.001 ‘**’ 0.01 ‘*’ 0.05 ‘.’ 0.1 ‘ ’ 1
```
