## Supplementary material for "Primate hippocampus size and organization are predicted by sociality but not diet": model-soc-group-dun.txt

```
Call:
pgls(formula = Hippocampus.total ~ Brainvol + Group_dunbar, data = primate, 
    lambda = "ML")

Residuals:
       Min         1Q     Median         3Q        Max 
-0.0082269 -0.0043326 -0.0000221  0.0057903  0.0118367 

Branch length transformations:

kappa  [Fix]  : 1.000
lambda [ ML]  : 0.684
   lower bound : 0.000, p = 9.9673e-05
   upper bound : 1.000, p = 0.0078041
   95.0% CI   : (0.254, 0.954)
delta  [Fix]  : 1.000

Coefficients:
              Estimate Std. Error t value Pr(>|t|)    
(Intercept)   0.031270   0.027921  1.1199   0.2696    
Brainvol      1.196807   0.050020 23.9266   <2e-16 ***
Group_dunbar -0.187464   0.036725 -5.1046    9e-06 ***
---
Signif. codes:  0 ‘***’ 0.001 ‘**’ 0.01 ‘*’ 0.05 ‘.’ 0.1 ‘ ’ 1

Residual standard error: 0.006033 on 39 degrees of freedom
  (1 observation deleted due to missingness)
Multiple R-squared: 0.9382,	Adjusted R-squared: 0.935 
F-statistic:   296 on 2 and 39 DF,  p-value: < 2.2e-16 

Call:
pgls(formula = HP.HS.fibers ~ Brainvol + Group_dunbar, data = primate, 
    lambda = "ML")

Residuals:
      Min        1Q    Median        3Q       Max 
-0.011711 -0.001624  0.001688  0.005267  0.013415 

Branch length transformations:

kappa  [Fix]  : 1.000
lambda [ ML]  : 0.344
   lower bound : 0.000, p = 0.30921
   upper bound : 1.000, p = 0.0013661
   95.0% CI   : (NA, 0.870)
delta  [Fix]  : 1.000

Coefficients:
               Estimate Std. Error t value  Pr(>|t|)    
(Intercept)   0.0032908  0.0239769  0.1372  0.891541    
Brainvol      1.1959655  0.0513777 23.2779 < 2.2e-16 ***
Group_dunbar -0.1116402  0.0396663 -2.8145  0.007618 ** 
---
Signif. codes:  0 ‘***’ 0.001 ‘**’ 0.01 ‘*’ 0.05 ‘.’ 0.1 ‘ ’ 1

Residual standard error: 0.005769 on 39 degrees of freedom
  (1 observation deleted due to missingness)
Multiple R-squared: 0.9412,	Adjusted R-squared: 0.9382 
F-statistic: 312.1 on 2 and 39 DF,  p-value: < 2.2e-16 

Call:
pgls(formula = Hippocampus.retrocomm. ~ Brainvol + Group_dunbar, 
    data = primate, lambda = "ML")

Residuals:
       Min         1Q     Median         3Q        Max 
-0.0166816 -0.0048224  0.0000808  0.0052266  0.0113945 

Branch length transformations:

kappa  [Fix]  : 1.000
lambda [ ML]  : 0.731
   lower bound : 0.000, p = 0.00014671
   upper bound : 1.000, p = 0.051526
   95.0% CI   : (0.246, NA)
delta  [Fix]  : 1.000

Coefficients:
              Estimate Std. Error t value  Pr(>|t|)    
(Intercept)   0.047355   0.035016  1.3524     0.184    
Brainvol      1.184749   0.061186 19.3631 < 2.2e-16 ***
Group_dunbar -0.214311   0.044452 -4.8211 2.199e-05 ***
---
Signif. codes:  0 ‘***’ 0.001 ‘**’ 0.01 ‘*’ 0.05 ‘.’ 0.1 ‘ ’ 1

Residual standard error: 0.007496 on 39 degrees of freedom
  (1 observation deleted due to missingness)
Multiple R-squared: 0.9073,	Adjusted R-squared: 0.9026 
F-statistic: 190.9 on 2 and 39 DF,  p-value: < 2.2e-16 

Call:
pgls(formula = Subiculum ~ Brainvol + Group_dunbar, data = primate, 
    lambda = "ML")

Residuals:
      Min        1Q    Median        3Q       Max 
-0.022427 -0.005902  0.001922  0.007388  0.019707 

Branch length transformations:

kappa  [Fix]  : 1.000
lambda [ ML]  : 0.588
   lower bound : 0.000, p = 0.003384
   upper bound : 1.000, p = 0.033994
   95.0% CI   : (0.119, 0.984)
delta  [Fix]  : 1.000

Coefficients:
              Estimate Std. Error t value Pr(>|t|)    
(Intercept)   0.077933   0.040831  1.9086 0.063687 .  
Brainvol      1.044224   0.076864 13.5853 2.22e-16 ***
Group_dunbar -0.168730   0.057483 -2.9353 0.005562 ** 
---
Signif. codes:  0 ‘***’ 0.001 ‘**’ 0.01 ‘*’ 0.05 ‘.’ 0.1 ‘ ’ 1

Residual standard error: 0.009023 on 39 degrees of freedom
  (1 observation deleted due to missingness)
Multiple R-squared: 0.8313,	Adjusted R-squared: 0.8227 
F-statistic: 96.12 on 2 and 39 DF,  p-value: 8.45e-16 

Call:
pgls(formula = Hilus ~ Brainvol + Group_dunbar, data = primate, 
    lambda = "ML")

Residuals:
      Min        1Q    Median        3Q       Max 
-0.018468 -0.007734  0.001318  0.007354  0.033482 

Branch length transformations:

kappa  [Fix]  : 1.000
lambda [ ML]  : 0.628
   lower bound : 0.000, p = 0.061555
   upper bound : 1.000, p = 0.03687
   95.0% CI   : (NA, 0.991)
delta  [Fix]  : 1.000

Coefficients:
              Estimate Std. Error t value  Pr(>|t|)    
(Intercept)   0.046606   0.056876  0.8194    0.4175    
Brainvol      1.280045   0.104928 12.1993 6.883e-15 ***
Group_dunbar -0.182720   0.077915 -2.3451    0.0242 *  
---
Signif. codes:  0 ‘***’ 0.001 ‘**’ 0.01 ‘*’ 0.05 ‘.’ 0.1 ‘ ’ 1

Residual standard error: 0.01245 on 39 degrees of freedom
  (1 observation deleted due to missingness)
Multiple R-squared:   0.8,	Adjusted R-squared: 0.7898 
F-statistic: 78.02 on 2 and 39 DF,  p-value: 2.335e-14 

Call:
pgls(formula = CA1 ~ Brainvol + Group_dunbar, data = primate, 
    lambda = "ML")

Residuals:
      Min        1Q    Median        3Q       Max 
-0.018687 -0.004540  0.001061  0.007062  0.016523 

Branch length transformations:

kappa  [Fix]  : 1.000
lambda [ ML]  : 0.711
   lower bound : 0.000, p = 0.00034556
   upper bound : 1.000, p = 0.038629
   95.0% CI   : (0.220, 0.992)
delta  [Fix]  : 1.000

Coefficients:
              Estimate Std. Error t value  Pr(>|t|)    
(Intercept)   0.065218   0.038029  1.7149   0.09429 .  
Brainvol      1.189303   0.067181 17.7030 < 2.2e-16 ***
Group_dunbar -0.227242   0.049038 -4.6340 3.946e-05 ***
---
Signif. codes:  0 ‘***’ 0.001 ‘**’ 0.01 ‘*’ 0.05 ‘.’ 0.1 ‘ ’ 1

Residual standard error: 0.008173 on 39 degrees of freedom
  (1 observation deleted due to missingness)
Multiple R-squared: 0.8909,	Adjusted R-squared: 0.8853 
F-statistic: 159.2 on 2 and 39 DF,  p-value: < 2.2e-16 

Call:
pgls(formula = CA2 ~ Brainvol + Group_dunbar, data = primate, 
    lambda = "ML")

Residuals:
      Min        1Q    Median        3Q       Max 
-0.014259 -0.004547 -0.001477  0.001682  0.011156 

Branch length transformations:

kappa  [Fix]  : 1.000
lambda [ ML]  : 0.283
   lower bound : 0.000, p = 0.41449
   upper bound : 1.000, p = 0.0080115
   95.0% CI   : (NA, 0.940)
delta  [Fix]  : 1.000

Coefficients:
              Estimate Std. Error t value  Pr(>|t|)    
(Intercept)   0.071558   0.023929  2.9904  0.004808 ** 
Brainvol      1.203596   0.053192 22.6273 < 2.2e-16 ***
Group_dunbar -0.229976   0.041259 -5.5740 2.022e-06 ***
---
Signif. codes:  0 ‘***’ 0.001 ‘**’ 0.01 ‘*’ 0.05 ‘.’ 0.1 ‘ ’ 1

Residual standard error: 0.005936 on 39 degrees of freedom
  (1 observation deleted due to missingness)
Multiple R-squared: 0.9339,	Adjusted R-squared: 0.9305 
F-statistic: 275.5 on 2 and 39 DF,  p-value: < 2.2e-16 

Call:
pgls(formula = CA3 ~ Brainvol + Group_dunbar, data = primate, 
    lambda = "ML")

Residuals:
      Min        1Q    Median        3Q       Max 
-0.018874 -0.004076 -0.001235  0.004785  0.014597 

Branch length transformations:

kappa  [Fix]  : 1.000
lambda [ ML]  : 0.846
   lower bound : 0.000, p = 6.4972e-06
   upper bound : 1.000, p = 0.14685
   95.0% CI   : (0.392, NA)
delta  [Fix]  : 1.000

Coefficients:
              Estimate Std. Error t value  Pr(>|t|)    
(Intercept)   0.027003   0.033740  0.8003    0.4284    
Brainvol      1.151083   0.055151 20.8715 < 2.2e-16 ***
Group_dunbar -0.205938   0.038796 -5.3082 4.716e-06 ***
---
Signif. codes:  0 ‘***’ 0.001 ‘**’ 0.01 ‘*’ 0.05 ‘.’ 0.1 ‘ ’ 1

Residual standard error: 0.007095 on 39 degrees of freedom
  (1 observation deleted due to missingness)
Multiple R-squared: 0.9186,	Adjusted R-squared: 0.9145 
F-statistic: 220.2 on 2 and 39 DF,  p-value: < 2.2e-16 

Call:
pgls(formula = Fascia.dentata ~ Brainvol + Group_dunbar, data = primate, 
    lambda = "ML")

Residuals:
      Min        1Q    Median        3Q       Max 
-0.012427 -0.005133  0.004321  0.008118  0.014635 

Branch length transformations:

kappa  [Fix]  : 1.000
lambda [ ML]  : 0.514
   lower bound : 0.000, p = 0.001165
   upper bound : 1.000, p = 0.003295
   95.0% CI   : (0.137, 0.904)
delta  [Fix]  : 1.000

Coefficients:
              Estimate Std. Error t value  Pr(>|t|)    
(Intercept)   0.060755   0.036866   1.648    0.1074    
Brainvol      1.253014   0.072087  17.382 < 2.2e-16 ***
Group_dunbar -0.241009   0.054551  -4.418 7.698e-05 ***
---
Signif. codes:  0 ‘***’ 0.001 ‘**’ 0.01 ‘*’ 0.05 ‘.’ 0.1 ‘ ’ 1

Residual standard error: 0.008321 on 39 degrees of freedom
  (1 observation deleted due to missingness)
Multiple R-squared: 0.8889,	Adjusted R-squared: 0.8832 
F-statistic: 156.1 on 2 and 39 DF,  p-value: < 2.2e-16 
```
