## Supplementary material for "Primate hippocampus size and organization are predicted by sociality but not diet": model-soc-group-dunF-anova.txt

```
Analysis of Variance Table
Sequential SS for pgls: lambda = 0.67, delta = 1.00, kappa = 1.00

Response: Hippocampus.total
              Df    Sum Sq   Mean Sq F value    Pr(>F)    
Brainvol       1 0.0112405 0.0112405 321.736 3.667e-16 ***
GroupF_dunbar  1 0.0008505 0.0008505  24.345 4.000e-05 ***
Residuals     26 0.0009084 0.0000349                      
---
Signif. codes:  0 ‘***’ 0.001 ‘**’ 0.01 ‘*’ 0.05 ‘.’ 0.1 ‘ ’ 1
Analysis of Variance Table
Sequential SS for pgls: lambda = 0.12, delta = 1.00, kappa = 1.00

Response: HP.HS.fibers
              Df    Sum Sq   Mean Sq  F value  Pr(>F)    
Brainvol       1 0.0114844 0.0114844 409.5775 < 2e-16 ***
GroupF_dunbar  1 0.0001547 0.0001547   5.5185 0.02669 *  
Residuals     26 0.0007290 0.0000280                     
---
Signif. codes:  0 ‘***’ 0.001 ‘**’ 0.01 ‘*’ 0.05 ‘.’ 0.1 ‘ ’ 1
Analysis of Variance Table
Sequential SS for pgls: lambda = 0.80, delta = 1.00, kappa = 1.00

Response: Hippocampus.retrocomm.
              Df    Sum Sq   Mean Sq F value    Pr(>F)    
Brainvol       1 0.0114926 0.0114926 190.205 1.809e-13 ***
GroupF_dunbar  1 0.0013328 0.0013328  22.057 7.488e-05 ***
Residuals     26 0.0015710 0.0000604                      
---
Signif. codes:  0 ‘***’ 0.001 ‘**’ 0.01 ‘*’ 0.05 ‘.’ 0.1 ‘ ’ 1
Analysis of Variance Table
Sequential SS for pgls: lambda = 0.68, delta = 1.00, kappa = 1.00

Response: Subiculum
              Df    Sum Sq   Mean Sq F value    Pr(>F)    
Brainvol       1 0.0085811 0.0085811  94.106 3.976e-10 ***
GroupF_dunbar  1 0.0010620 0.0010620  11.646  0.002116 ** 
Residuals     26 0.0023708 0.0000912                      
---
Signif. codes:  0 ‘***’ 0.001 ‘**’ 0.01 ‘*’ 0.05 ‘.’ 0.1 ‘ ’ 1
Analysis of Variance Table
Sequential SS for pgls: lambda = 0.73, delta = 1.00, kappa = 1.00

Response: Hilus
              Df    Sum Sq   Mean Sq F value    Pr(>F)    
Brainvol       1 0.0126681 0.0126681 87.7735 8.096e-10 ***
GroupF_dunbar  1 0.0010963 0.0010963  7.5961   0.01055 *  
Residuals     26 0.0037525 0.0001443                      
---
Signif. codes:  0 ‘***’ 0.001 ‘**’ 0.01 ‘*’ 0.05 ‘.’ 0.1 ‘ ’ 1
Analysis of Variance Table
Sequential SS for pgls: lambda = 0.75, delta = 1.00, kappa = 1.00

Response: CA1
              Df    Sum Sq   Mean Sq F value    Pr(>F)    
Brainvol       1 0.0109243 0.0109243 131.829 1.108e-11 ***
GroupF_dunbar  1 0.0013939 0.0013939  16.821 0.0003588 ***
Residuals     26 0.0021545 0.0000829                      
---
Signif. codes:  0 ‘***’ 0.001 ‘**’ 0.01 ‘*’ 0.05 ‘.’ 0.1 ‘ ’ 1
Analysis of Variance Table
Sequential SS for pgls: lambda = 0.00, delta = 1.00, kappa = 1.00

Response: CA2
              Df    Sum Sq   Mean Sq F value    Pr(>F)    
Brainvol       1 0.0105301 0.0105301  323.57 3.424e-16 ***
GroupF_dunbar  1 0.0008666 0.0008666   26.63 2.201e-05 ***
Residuals     26 0.0008461 0.0000325                      
---
Signif. codes:  0 ‘***’ 0.001 ‘**’ 0.01 ‘*’ 0.05 ‘.’ 0.1 ‘ ’ 1
Analysis of Variance Table
Sequential SS for pgls: lambda = 0.86, delta = 1.00, kappa = 1.00

Response: CA3
              Df    Sum Sq   Mean Sq F value    Pr(>F)    
Brainvol       1 0.0118918 0.0118918 255.652 5.730e-15 ***
GroupF_dunbar  1 0.0012449 0.0012449  26.762 2.129e-05 ***
Residuals     26 0.0012094 0.0000465                      
---
Signif. codes:  0 ‘***’ 0.001 ‘**’ 0.01 ‘*’ 0.05 ‘.’ 0.1 ‘ ’ 1
Analysis of Variance Table
Sequential SS for pgls: lambda = 0.59, delta = 1.00, kappa = 1.00

Response: Fascia.dentata
              Df    Sum Sq   Mean Sq F value    Pr(>F)    
Brainvol       1 0.0104965 0.0104965 220.421 3.277e-14 ***
GroupF_dunbar  1 0.0011788 0.0011788  24.755 3.585e-05 ***
Residuals     26 0.0012381 0.0000476                      
---
Signif. codes:  0 ‘***’ 0.001 ‘**’ 0.01 ‘*’ 0.05 ‘.’ 0.1 ‘ ’ 1
```
