## Supplementary material for "Primate hippocampus size and organization are predicted by sociality but not diet": model-soc-group-dunF.txt

```
Call:
pgls(formula = Hippocampus.total ~ Brainvol + GroupF_dunbar, 
    data = primate, lambda = "ML")

Residuals:
       Min         1Q     Median         3Q        Max 
-0.0092679 -0.0027397  0.0000888  0.0035746  0.0121955 

Branch length transformations:

kappa  [Fix]  : 1.000
lambda [ ML]  : 0.674
   lower bound : 0.000, p = 0.0011265
   upper bound : 1.000, p = 0.024623
   95.0% CI   : (0.212, 0.980)
delta  [Fix]  : 1.000

Coefficients:
               Estimate Std. Error t value Pr(>|t|)    
(Intercept)   -0.019230   0.031146 -0.6174   0.5423    
Brainvol       1.229104   0.066917 18.3676 2.22e-16 ***
GroupF_dunbar -0.153978   0.031207 -4.9340 4.00e-05 ***
---
Signif. codes:  0 ‘***’ 0.001 ‘**’ 0.01 ‘*’ 0.05 ‘.’ 0.1 ‘ ’ 1

Residual standard error: 0.005911 on 26 degrees of freedom
  (14 observations deleted due to missingness)
Multiple R-squared: 0.9301,	Adjusted R-squared: 0.9247 
F-statistic:   173 on 2 and 26 DF,  p-value: 9.471e-16 

Call:
pgls(formula = HP.HS.fibers ~ Brainvol + GroupF_dunbar, data = primate, 
    lambda = "ML")

Residuals:
       Min         1Q     Median         3Q        Max 
-0.0101236 -0.0048627 -0.0007224  0.0028673  0.0096293 

Branch length transformations:

kappa  [Fix]  : 1.000
lambda [ ML]  : 0.121
   lower bound : 0.000, p = 0.8174
   upper bound : 1.000, p = 0.0031417
   95.0% CI   : (NA, 0.873)
delta  [Fix]  : 1.000

Coefficients:
               Estimate Std. Error t value  Pr(>|t|)    
(Intercept)   -0.022614   0.025809 -0.8762   0.38895    
Brainvol       1.213966   0.069048 17.5815 4.441e-16 ***
GroupF_dunbar -0.080624   0.034321 -2.3491   0.02669 *  
---
Signif. codes:  0 ‘***’ 0.001 ‘**’ 0.01 ‘*’ 0.05 ‘.’ 0.1 ‘ ’ 1

Residual standard error: 0.005295 on 26 degrees of freedom
  (14 observations deleted due to missingness)
Multiple R-squared: 0.9411,	Adjusted R-squared: 0.9365 
F-statistic: 207.5 on 2 and 26 DF,  p-value: < 2.2e-16 

Call:
pgls(formula = Hippocampus.retrocomm. ~ Brainvol + GroupF_dunbar, 
    data = primate, lambda = "ML")

Residuals:
       Min         1Q     Median         3Q        Max 
-0.0131626 -0.0047422  0.0004984  0.0056839  0.0138605 

Branch length transformations:

kappa  [Fix]  : 1.000
lambda [ ML]  : 0.799
   lower bound : 0.000, p = 0.0015059
   upper bound : 1.000, p = 0.23714
   95.0% CI   : (0.220, NA)
delta  [Fix]  : 1.000

Coefficients:
                Estimate Std. Error t value  Pr(>|t|)    
(Intercept)   -0.0036489  0.0409746 -0.0891    0.9297    
Brainvol       1.2010255  0.0826353 14.5340 5.373e-14 ***
GroupF_dunbar -0.1775953  0.0378142 -4.6965 7.488e-05 ***
---
Signif. codes:  0 ‘***’ 0.001 ‘**’ 0.01 ‘*’ 0.05 ‘.’ 0.1 ‘ ’ 1

Residual standard error: 0.007773 on 26 degrees of freedom
  (14 observations deleted due to missingness)
Multiple R-squared: 0.8909,	Adjusted R-squared: 0.8825 
F-statistic: 106.1 on 2 and 26 DF,  p-value: 3.111e-13 

Call:
pgls(formula = Subiculum ~ Brainvol + GroupF_dunbar, data = primate, 
    lambda = "ML")

Residuals:
       Min         1Q     Median         3Q        Max 
-0.0154119 -0.0061009  0.0001841  0.0069191  0.0149677 

Branch length transformations:

kappa  [Fix]  : 1.000
lambda [ ML]  : 0.680
   lower bound : 0.000, p = 0.0083479
   upper bound : 1.000, p = 0.29278
   95.0% CI   : (0.111, NA)
delta  [Fix]  : 1.000

Coefficients:
               Estimate Std. Error t value  Pr(>|t|)    
(Intercept)    0.031751   0.050325  0.6309  0.533603    
Brainvol       1.104157   0.107787 10.2439 1.281e-10 ***
GroupF_dunbar -0.171388   0.050221 -3.4127  0.002116 ** 
---
Signif. codes:  0 ‘***’ 0.001 ‘**’ 0.01 ‘*’ 0.05 ‘.’ 0.1 ‘ ’ 1

Residual standard error: 0.009549 on 26 degrees of freedom
  (14 observations deleted due to missingness)
Multiple R-squared: 0.8027,	Adjusted R-squared: 0.7875 
F-statistic: 52.88 on 2 and 26 DF,  p-value: 6.884e-10 

Call:
pgls(formula = Hilus ~ Brainvol + GroupF_dunbar, data = primate, 
    lambda = "ML")

Residuals:
      Min        1Q    Median        3Q       Max 
-0.018939 -0.010791 -0.003493  0.007613  0.019786 

Branch length transformations:

kappa  [Fix]  : 1.000
lambda [ ML]  : 0.726
   lower bound : 0.000, p = 0.087105
   upper bound : 1.000, p = 0.12706
   95.0% CI   : (NA, NA)
delta  [Fix]  : 1.000

Coefficients:
               Estimate Std. Error t value  Pr(>|t|)    
(Intercept)    0.010373   0.063354  0.1637   0.87121    
Brainvol       1.285806   0.132768  9.6846 4.115e-10 ***
GroupF_dunbar -0.169401   0.061464 -2.7561   0.01055 *  
---
Signif. codes:  0 ‘***’ 0.001 ‘**’ 0.01 ‘*’ 0.05 ‘.’ 0.1 ‘ ’ 1

Residual standard error: 0.01201 on 26 degrees of freedom
  (14 observations deleted due to missingness)
Multiple R-squared: 0.7858,	Adjusted R-squared: 0.7693 
F-statistic: 47.68 on 2 and 26 DF,  p-value: 2.001e-09 

Call:
pgls(formula = CA1 ~ Brainvol + GroupF_dunbar, data = primate, 
    lambda = "ML")

Residuals:
       Min         1Q     Median         3Q        Max 
-0.0222756 -0.0065187  0.0003959  0.0050352  0.0122720 

Branch length transformations:

kappa  [Fix]  : 1.000
lambda [ ML]  : 0.754
   lower bound : 0.000, p = 0.0029179
   upper bound : 1.000, p = 0.20663
   95.0% CI   : (0.181, NA)
delta  [Fix]  : 1.000

Coefficients:
                Estimate Std. Error t value  Pr(>|t|)    
(Intercept)    0.0095754  0.0480084  0.1995 0.8434598    
Brainvol       1.2062376  0.0991453 12.1664 3.087e-12 ***
GroupF_dunbar -0.1874197  0.0456976 -4.1013 0.0003588 ***
---
Signif. codes:  0 ‘***’ 0.001 ‘**’ 0.01 ‘*’ 0.05 ‘.’ 0.1 ‘ ’ 1

Residual standard error: 0.009103 on 26 degrees of freedom
  (14 observations deleted due to missingness)
Multiple R-squared: 0.8511,	Adjusted R-squared: 0.8397 
F-statistic: 74.32 on 2 and 26 DF,  p-value: 1.764e-11 

Call:
pgls(formula = CA2 ~ Brainvol + GroupF_dunbar, data = primate, 
    lambda = "ML")

Residuals:
       Min         1Q     Median         3Q        Max 
-0.0100998 -0.0057891 -0.0005803  0.0032445  0.0072521 

Branch length transformations:

kappa  [Fix]  : 1.000
lambda [ ML]  : 0.000
   lower bound : 0.000, p = 1    
   upper bound : 1.000, p = 0.000286
   95.0% CI   : (NA, 0.508)
delta  [Fix]  : 1.000

Coefficients:
               Estimate Std. Error t value  Pr(>|t|)    
(Intercept)    0.017987   0.026448  0.6801    0.5025    
Brainvol       1.240375   0.074592 16.6288 2.220e-15 ***
GroupF_dunbar -0.193938   0.037582 -5.1605 2.201e-05 ***
---
Signif. codes:  0 ‘***’ 0.001 ‘**’ 0.01 ‘*’ 0.05 ‘.’ 0.1 ‘ ’ 1

Residual standard error: 0.005705 on 26 degrees of freedom
  (14 observations deleted due to missingness)
Multiple R-squared: 0.9309,	Adjusted R-squared: 0.9256 
F-statistic: 175.1 on 2 and 26 DF,  p-value: 8.207e-16 

Call:
pgls(formula = CA3 ~ Brainvol + GroupF_dunbar, data = primate, 
    lambda = "ML")

Residuals:
       Min         1Q     Median         3Q        Max 
-0.0203613 -0.0038639 -0.0006011  0.0037160  0.0118435 

Branch length transformations:

kappa  [Fix]  : 1.000
lambda [ ML]  : 0.863
   lower bound : 0.000, p = 0.00028656
   upper bound : 1.000, p = 0.31464
   95.0% CI   : (0.315, NA)
delta  [Fix]  : 1.000

Coefficients:
               Estimate Std. Error t value  Pr(>|t|)    
(Intercept)   -0.019437   0.035874 -0.5418    0.5926    
Brainvol       1.167121   0.069618 16.7646 1.776e-15 ***
GroupF_dunbar -0.162852   0.031480 -5.1732 2.129e-05 ***
---
Signif. codes:  0 ‘***’ 0.001 ‘**’ 0.01 ‘*’ 0.05 ‘.’ 0.1 ‘ ’ 1

Residual standard error: 0.00682 on 26 degrees of freedom
  (14 observations deleted due to missingness)
Multiple R-squared: 0.9157,	Adjusted R-squared: 0.9092 
F-statistic: 141.2 on 2 and 26 DF,  p-value: 1.086e-14 

Call:
pgls(formula = Fascia.dentata ~ Brainvol + GroupF_dunbar, data = primate, 
    lambda = "ML")

Residuals:
       Min         1Q     Median         3Q        Max 
-0.0143054 -0.0039806  0.0005236  0.0061291  0.0113522 

Branch length transformations:

kappa  [Fix]  : 1.000
lambda [ ML]  : 0.593
   lower bound : 0.000, p = 0.0058591
   upper bound : 1.000, p = 0.034692
   95.0% CI   : (0.122, 0.987)
delta  [Fix]  : 1.000

Coefficients:
                 Estimate  Std. Error t value  Pr(>|t|)    
(Intercept)    0.00059829  0.03625452  0.0165     0.987    
Brainvol       1.25440295  0.08074339 15.5357 1.132e-14 ***
GroupF_dunbar -0.18931409  0.03804962 -4.9755 3.585e-05 ***
---
Signif. codes:  0 ‘***’ 0.001 ‘**’ 0.01 ‘*’ 0.05 ‘.’ 0.1 ‘ ’ 1

Residual standard error: 0.006901 on 26 degrees of freedom
  (14 observations deleted due to missingness)
Multiple R-squared: 0.9041,	Adjusted R-squared: 0.8967 
F-statistic: 122.6 on 2 and 26 DF,  p-value: 5.786e-14 
```
