## Supplementary material for "Primate hippocampus size and organization are predicted by sociality but not diet": model-soc-group.txt

```
Call:
pgls(formula = Hippocampus.total ~ Brainvol + Soc_gr_sz_dec, 
    data = primate, lambda = "ML")

Residuals:
       Min         1Q     Median         3Q        Max 
-0.0124102 -0.0047702 -0.0008494  0.0040536  0.0121753 

Branch length transformations:

kappa  [Fix]  : 1.000
lambda [ ML]  : 0.644
   lower bound : 0.000, p = 0.00020187
   upper bound : 1.000, p = 0.0048474
   95.0% CI   : (0.240, 0.933)
delta  [Fix]  : 1.000

Coefficients:
               Estimate Std. Error t value  Pr(>|t|)    
(Intercept)    0.028060   0.029851  0.9400 0.3534849    
Brainvol       1.185593   0.054229 21.8626 < 2.2e-16 ***
Soc_gr_sz_dec -0.173919   0.040830 -4.2596 0.0001404 ***
---
Signif. codes:  0 ‘***’ 0.001 ‘**’ 0.01 ‘*’ 0.05 ‘.’ 0.1 ‘ ’ 1

Residual standard error: 0.00645 on 36 degrees of freedom
  (4 observations deleted due to missingness)
Multiple R-squared: 0.9325,	Adjusted R-squared: 0.9288 
F-statistic: 248.7 on 2 and 36 DF,  p-value: < 2.2e-16 

Call:
pgls(formula = HP.HS.fibers ~ Brainvol + Soc_gr_sz_dec, data = primate, 
    lambda = "ML")

Residuals:
       Min         1Q     Median         3Q        Max 
-0.0138910 -0.0035343  0.0000787  0.0031414  0.0124995 

Branch length transformations:

kappa  [Fix]  : 1.000
lambda [ ML]  : 0.235
   lower bound : 0.000, p = 0.46062
   upper bound : 1.000, p = 0.0012688
   95.0% CI   : (NA, 0.830)
delta  [Fix]  : 1.000

Coefficients:
                Estimate Std. Error t value Pr(>|t|)    
(Intercept)   -0.0076546  0.0239848 -0.3191   0.7515    
Brainvol       1.1606003  0.0538507 21.5522   <2e-16 ***
Soc_gr_sz_dec -0.0562878  0.0424126 -1.3271   0.1928    
---
Signif. codes:  0 ‘***’ 0.001 ‘**’ 0.01 ‘*’ 0.05 ‘.’ 0.1 ‘ ’ 1

Residual standard error: 0.006012 on 36 degrees of freedom
  (4 observations deleted due to missingness)
Multiple R-squared: 0.9413,	Adjusted R-squared: 0.938 
F-statistic: 288.5 on 2 and 36 DF,  p-value: < 2.2e-16 

Call:
pgls(formula = Hippocampus.retrocomm. ~ Brainvol + Soc_gr_sz_dec, 
    data = primate, lambda = "ML")

Residuals:
      Min        1Q    Median        3Q       Max 
-0.016075 -0.007170 -0.001073  0.001248  0.010207 

Branch length transformations:

kappa  [Fix]  : 1.000
lambda [ ML]  : 0.656
   lower bound : 0.000, p = 0.00025505
   upper bound : 1.000, p = 0.017176
   95.0% CI   : (0.231, 0.964)
delta  [Fix]  : 1.000

Coefficients:
               Estimate Std. Error t value  Pr(>|t|)    
(Intercept)    0.045129   0.035612  1.2672 0.2132049    
Brainvol       1.177302   0.064328 18.3016 < 2.2e-16 ***
Soc_gr_sz_dec -0.207533   0.048300 -4.2968 0.0001257 ***
---
Signif. codes:  0 ‘***’ 0.001 ‘**’ 0.01 ‘*’ 0.05 ‘.’ 0.1 ‘ ’ 1

Residual standard error: 0.007676 on 36 degrees of freedom
  (4 observations deleted due to missingness)
Multiple R-squared: 0.9051,	Adjusted R-squared: 0.8998 
F-statistic: 171.6 on 2 and 36 DF,  p-value: < 2.2e-16 

Call:
pgls(formula = Subiculum ~ Brainvol + Soc_gr_sz_dec, data = primate, 
    lambda = "ML")

Residuals:
      Min        1Q    Median        3Q       Max 
-0.017002 -0.007158 -0.001323  0.003033  0.019247 

Branch length transformations:

kappa  [Fix]  : 1.000
lambda [ ML]  : 0.419
   lower bound : 0.000, p = 0.025224
   upper bound : 1.000, p = 0.0070065
   95.0% CI   : (0.031, 0.901)
delta  [Fix]  : 1.000

Coefficients:
               Estimate Std. Error t value Pr(>|t|)    
(Intercept)    0.078233   0.036688  2.1324  0.03987 *  
Brainvol       1.059578   0.074335 14.2542 2.22e-16 ***
Soc_gr_sz_dec -0.195050   0.058031 -3.3611  0.00185 ** 
---
Signif. codes:  0 ‘***’ 0.001 ‘**’ 0.01 ‘*’ 0.05 ‘.’ 0.1 ‘ ’ 1

Residual standard error: 0.008445 on 36 degrees of freedom
  (4 observations deleted due to missingness)
Multiple R-squared: 0.8551,	Adjusted R-squared: 0.8471 
F-statistic: 106.2 on 2 and 36 DF,  p-value: 7.903e-16 

Call:
pgls(formula = Hilus ~ Brainvol + Soc_gr_sz_dec, data = primate, 
    lambda = "ML")

Residuals:
      Min        1Q    Median        3Q       Max 
-0.019722 -0.011087 -0.003887  0.006062  0.029184 

Branch length transformations:

kappa  [Fix]  : 1.000
lambda [ ML]  : 0.525
   lower bound : 0.000, p = 0.057733
   upper bound : 1.000, p = 0.028624
   95.0% CI   : (NA, 0.979)
delta  [Fix]  : 1.000

Coefficients:
               Estimate Std. Error t value  Pr(>|t|)    
(Intercept)    0.037209   0.055239  0.6736   0.50486    
Brainvol       1.261425   0.106270 11.8700 5.285e-14 ***
Soc_gr_sz_dec -0.146142   0.081861 -1.7853   0.08265 .  
---
Signif. codes:  0 ‘***’ 0.001 ‘**’ 0.01 ‘*’ 0.05 ‘.’ 0.1 ‘ ’ 1

Residual standard error: 0.01229 on 36 degrees of freedom
  (4 observations deleted due to missingness)
Multiple R-squared: 0.8083,	Adjusted R-squared: 0.7976 
F-statistic: 75.88 on 2 and 36 DF,  p-value: 1.226e-13 

Call:
pgls(formula = CA1 ~ Brainvol + Soc_gr_sz_dec, data = primate, 
    lambda = "ML")

Residuals:
       Min         1Q     Median         3Q        Max 
-0.0148038 -0.0054092  0.0006237  0.0056380  0.0185991 

Branch length transformations:

kappa  [Fix]  : 1.000
lambda [ ML]  : 0.619
   lower bound : 0.000, p = 0.0008829
   upper bound : 1.000, p = 0.013489
   95.0% CI   : (0.183, 0.953)
delta  [Fix]  : 1.000

Coefficients:
               Estimate Std. Error t value  Pr(>|t|)    
(Intercept)    0.060045   0.038273  1.5689 0.1254293    
Brainvol       1.181606   0.070372 16.7908 < 2.2e-16 ***
Soc_gr_sz_dec -0.215763   0.053278 -4.0498 0.0002606 ***
---
Signif. codes:  0 ‘***’ 0.001 ‘**’ 0.01 ‘*’ 0.05 ‘.’ 0.1 ‘ ’ 1

Residual standard error: 0.008315 on 36 degrees of freedom
  (4 observations deleted due to missingness)
Multiple R-squared: 0.8892,	Adjusted R-squared: 0.883 
F-statistic: 144.4 on 2 and 36 DF,  p-value: < 2.2e-16 

Call:
pgls(formula = CA2 ~ Brainvol + Soc_gr_sz_dec, data = primate, 
    lambda = "ML")

Residuals:
       Min         1Q     Median         3Q        Max 
-0.0114416 -0.0040462 -0.0004381  0.0056092  0.0161530 

Branch length transformations:

kappa  [Fix]  : 1.000
lambda [ ML]  : 0.840
   lower bound : 0.000, p = 0.010021
   upper bound : 1.000, p = 0.20008
   95.0% CI   : (0.208, NA)
delta  [Fix]  : 1.000

Coefficients:
               Estimate Std. Error t value  Pr(>|t|)    
(Intercept)    0.076051   0.036094  2.1070   0.04215 *  
Brainvol       1.205981   0.059250 20.3541 < 2.2e-16 ***
Soc_gr_sz_dec -0.254900   0.041913 -6.0816 5.407e-07 ***
---
Signif. codes:  0 ‘***’ 0.001 ‘**’ 0.01 ‘*’ 0.05 ‘.’ 0.1 ‘ ’ 1

Residual standard error: 0.007559 on 36 degrees of freedom
  (4 observations deleted due to missingness)
Multiple R-squared: 0.9203,	Adjusted R-squared: 0.9158 
F-statistic: 207.8 on 2 and 36 DF,  p-value: < 2.2e-16 

Call:
pgls(formula = CA3 ~ Brainvol + Soc_gr_sz_dec, data = primate, 
    lambda = "ML")

Residuals:
      Min        1Q    Median        3Q       Max 
-0.017049 -0.005700  0.000028  0.003717  0.013940 

Branch length transformations:

kappa  [Fix]  : 1.000
lambda [ ML]  : 0.781
   lower bound : 0.000, p = 3.1975e-06
   upper bound : 1.000, p = 0.041081
   95.0% CI   : (0.411, 0.995)
delta  [Fix]  : 1.000

Coefficients:
               Estimate Std. Error t value  Pr(>|t|)    
(Intercept)    0.029566   0.033323  0.8873    0.3808    
Brainvol       1.141850   0.056508 20.2070 < 2.2e-16 ***
Soc_gr_sz_dec -0.204341   0.040908 -4.9951 1.525e-05 ***
---
Signif. codes:  0 ‘***’ 0.001 ‘**’ 0.01 ‘*’ 0.05 ‘.’ 0.1 ‘ ’ 1

Residual standard error: 0.007029 on 36 degrees of freedom
  (4 observations deleted due to missingness)
Multiple R-squared:  0.92,	Adjusted R-squared: 0.9156 
F-statistic: 207.1 on 2 and 36 DF,  p-value: < 2.2e-16 

Call:
pgls(formula = Fascia.dentata ~ Brainvol + Soc_gr_sz_dec, data = primate, 
    lambda = "ML")

Residuals:
      Min        1Q    Median        3Q       Max 
-0.017048 -0.008700 -0.002238  0.002256  0.015775 

Branch length transformations:

kappa  [Fix]  : 1.000
lambda [ ML]  : 0.554
   lower bound : 0.000, p = 0.00088212
   upper bound : 1.000, p = 0.0034018
   95.0% CI   : (0.166, 0.906)
delta  [Fix]  : 1.000

Coefficients:
               Estimate Std. Error t value  Pr(>|t|)    
(Intercept)    0.059653   0.040637  1.4679 0.1508065    
Brainvol       1.243318   0.077089 16.1283 < 2.2e-16 ***
Soc_gr_sz_dec -0.233793   0.059098 -3.9560 0.0003427 ***
---
Signif. codes:  0 ‘***’ 0.001 ‘**’ 0.01 ‘*’ 0.05 ‘.’ 0.1 ‘ ’ 1

Residual standard error: 0.008971 on 36 degrees of freedom
  (4 observations deleted due to missingness)
Multiple R-squared: 0.8813,	Adjusted R-squared: 0.8747 
F-statistic: 133.7 on 2 and 36 DF,  p-value: < 2.2e-16 
```
